# Comparative analysis of shared and unique mechanisms important for diverse strains of *Pasteurella multocida* to cause systemic infection in mice

**DOI:** 10.1101/2025.07.23.666297

**Authors:** Thomas R. Smallman, Xiaochu Wang, Xenia Kostoulias, Amy Wright, Faye C. Morris, Marina Harper, John D. Boyce

**Affiliations:** Infection and Immunity Program, Monash Biomedicine Discovery Institute and Department of Microbiology, Monash University, Clayton, Victoria; Centre to Impact AMR, Monash University, Clayton, Victoria, Australia; Department of Infectious Diseases, Alfred Health and School of Translational Medicine, Monash University, Melbourne, Victoria, Australia

## Abstract

*Pasteurella multocida* is a Gram-negative bacterium that causes a range of distinct diseases in livestock animals. Different *P. multocida* diseases are associated with different capsule and lipopolysaccharide (LPS) types, but little else is known about what underpins this disease specificity. In this study, we utilised transposon-directed insertion site sequencing (TraDIS) to identify genes in two diverse *P. multocida* strains that are required for growth in rich media, and genes important for survival during systemic infections in BALB/c mice. Analysis of growth in heart infusion broth showed that the fowl cholera isolate VP161 (capsule type A and LPS type L1) and the bovine haemorrhagic septicaemia isolate M1404 (capsule type B and LPS type L2) shared 461 genes essential for growth in rich media, with 95% of these present in all publicly available closed *P. multocida* genomes. *In vivo* fitness analysis identified 63 and 94 genes important for VP161 and M1404 survival in BALB/c mice, respectively. Only 35 homologs were identified as important for survival in both strains, showing that conserved biological systems can be differentially important for different *P. multocida* strains. Investigation of proteins involved in the catabolite response showed that an active cyclic-adenosine monophosphate (cAMP) receptor protein (CRP) was required for maximal fitness in M1404. Furthermore, disrupting CRP or cAMP production also reduced capsule production in M1404, but increased capsule production in VP161, demonstrating that these *P. multocida* strains have different regulatory systems for crucial virulence factors.

**Author Summary:** *Pasteurella multocida* is an important livestock pathogen, causing several distinct severe diseases in many different livestock animals. *P. multocida* can spread rapidly throughout animal populations, with peracute infections causing death within 48 h, resulting in large outbreaks with high mortality. Host predilection and disease presentation often correlate with the capsule and lipopolysaccharide type produced by the causative strain. However, the processes that allow certain strains to cause a particular disease are not well understood. In this study, we have comprehensively identified genes required for two *P. multocida* strains to cause systemic infection in mice, showing that these diverse strains have differential requirements for survival during a systemic infection. This information is crucial for understanding *P. multocida* diseases and for the development of new strategies to combat infection.

## Supplemental material S2_Text for "Comparative analysis of shared and unique mechanisms important for diverse strains of *Pasteurella multocida* to cause systemic infection in mice"

```
(10159:0.0010427327,((((((((((((10185:0.0000002499,11245:0.0000023663)100:0.0040985805,((32985:0.0000358746,33011:0.0000011761)100:0.0002279927,(FDAARGOS_216:0.0000057956,X73:0.0000002499)100:0.0001508622)100:0.0041823466)100:0.0008253571,(P1702:0.0033665925,P2723:0.0036229314)100:0.0014751944)99:0.0004570259,((10957:0.0034617560,(11020:0.0020255570,11205:0.0039824286)100:0.0006713814)100:0.0020967168,(39639:0.0008815384,(FDAARGOS_218:0.0000023658,P1059:0.0000002499)100:0.0007366332)100:0.0050020574)96:0.0007139167)89:0.0003356592,(((((((((((102426:0.0001083357,(((212516:0.0000394180,21275:0.0000313440)100:0.0000174138,((P030653_1:0.0000002499,P030653_2:0.0000002499)100:0.0000128011,(P5041881:0.0000023928,P504190:0.0000011761)100:0.0000139051)100:0.0000208938)100:0.0000208431,(HN06:0.0000908828,PM140:0.0000807035)100:0.0000424276)78:0.0000161366)100:0.0036141970,((((29135:0.0000104418,29792:0.0000069380)100:0.0000415847,LXSS001:0.0000912879)99:0.0000011352,((3480:0.0000717071,SD001:0.0000496350)100:0.0000012205,80176:0.0000266095)100:0.0001318114)91:0.0001213570,((40540:0.0000196723,((((618_90:0.0000000000,671_90:0.0000000000):0.0000000000,A0419:0.0000000000):0.0000002499,619_90:0.0000002499)97:0.0000011761,((A0757:0.0000000000,X1053:0.0000000000):0.0000002499,X0120:0.0000002499)98:0.0000011761)100:0.0000069380)86:0.0000003308,4407:0.0000173978)100:0.0002162165)100:0.0026533971)100:0.0024276447,(((((((((FCf15:0.0000093128,(PMWSG-4:0.0000011761,SAMN33747217:0.0000058272)100:0.0000265631)100:0.0000319688,(FCf76:0.0000150332,RCAD0259:0.0000115893)100:0.0000293127)99:0.0000069252,FCf45:0.0000593502)100:0.0000134932,(HuN001:0.0000277442,Q:0.0000404743)100:0.0000069227)100:0.0000069302,((FCf71:0.0000312202,FCf83:0.0000138693)100:0.0000185618,VP161:0.0000277164)100:0.0001991649)90:0.0000003344,Razi_0002:0.0000740771)89:0.0000160130,PMTB2_1:0.0000612245)100:0.0015014493,NCTC10382:0.0014822114)100:0.0037746903,NCTC10204:0.0044930949)100:0.0007818617)57:0.0002556109,((((((36502:0.0000116293,(HN07:0.0000173979,SD11:0.0000313104)100:0.0000127363)100:0.0001124306,(((9N:0.0004379324,Pm70:0.0000058067)100:0.0008513581,(Past3:0.0000035505,W16-1607_1:0.0000069044)100:0.0045380811)89:0.0000688482,(RCAD0726:0.0008941795,W22-2894-7:0.0012949597)90:0.0001034533)100:0.0000520405)100:0.0004723788,CIRMBP-0884:0.0002388389)100:0.0002558383,((CIRMBP-0873:0.0000069617,(((PF1:0.0000002499,PF6:0.0000002499)33:0.0000002499,((((PF10:0.0000047163,PF12:0.0000002499)87:0.0000002499,PF14:0.0000002499)66:0.0000002499,PF18:0.0000002499)12:0.0000002499,PF16:0.0000002499)15:0.0000002499)65:0.0000002499,PF9:0.0000011761)100:0.0000127349)100:0.0000578979,(((PF11:0.0000002499,PF19:0.0000002499)77:0.0000002499,PF17:0.0000002499)100:0.0000301044,((PF5:0.0000002499,PF7:0.0000002499)96:0.0000002499,PF8:0.0000002499)100:0.0000092883)100:0.0000637613)100:0.0000599593)100:0.0009115310,(LH06:0.0001613846,(PF13:0.0000002499,PF15:0.0000002499)100:0.0001435881)100:0.0008458341)100:0.0039369922,FCf147:0.0046479125)100:0.0011329895)45:0.0002246081,(38725:0.0045472405,Pm1621:0.0045059487)100:0.0008231869)45:0.0002608386,(((17BRD-035:0.0000002499,19BRD-057:0.0000035189)100:0.0013707043,CQ7:0.0016717621)100:0.0023356311,PM1463:0.0037465261)100:0.0017197031)75:0.0003941538,(PM-2:0.0051825780,Past33:0.0054966037)43:0.0006535873)43:0.0003452236,((((((((12601:0.0000289734,((IMT47951:0.0000058284,PS3536-1p:0.0000092863)95:0.0000023759,((((USDA-59962:0.0000011761,USDA-60224:0.0000002499)99:0.0000035221,(USDA-60213:0.0000002499,USDA-60717:0.0000002499)100:0.0000139316)61:0.0000002499,(USDA-60712:0.0000002499,USDA-60713:0.0000002499)100:0.0000116098)52:0.0000002499,(USDA-60380:0.0000069536,USDA-60675:0.0000209465)70:0.0000002499)69:0.0000002499)64:0.0000002499)100:0.0000300222,SAMN39110833:0.0000777073)100:0.0000345967,(((3358:0.0000035772,((3361:0.0000545830,36950:0.0000185499)100:0.0000002499,(USDA-60494:0.0000002499,USDA-60714:0.0000002499)100:0.0000092459)98:0.0000011761)94:0.0000045996,USDA-60248:0.0000220094)93:0.0000067759,(((ATCC_43137:0.0000002499,NCTC10322:0.0000002499)100:0.0000196988,((BS168:0.0000081058,(((EB104:0.0000104754,EB168:0.0000081021)86:0.0000002499,PM_8-6:0.0000011761)48:0.0000002499,(PM8-1:0.0000002499,TB168:0.0000002499)41:0.0000002499)54:0.0000002499)100:0.0000347142,HB03:0.0000300629)100:0.0000289122)100:0.0000835600,SAMD00436440:0.0002124571)99:0.0000922523)93:0.0000708626)94:0.0000248728,((((HB01:0.0000070702,SAMN04520874:0.0000127180)100:0.0000023767,Pm64:0.0000149655)100:0.0000024486,SAMN20842242:0.0000127736)100:0.0000092883,(USDA-59910:0.0000035231,(USDA-60215:0.0000002499,USDA-60381:0.0000047029)100:0.0000046996)100:0.0000058318)100:0.0002679636)75:0.0000909891,14424:0.0000612145)75:0.0000583150,PM22:0.0001007451)98:0.0002256789,(P1933:0.0000468243,USDA-60385:0.0000574192)100:0.0002106756)100:0.0047599534,(HN01:0.0009306083,HN02:0.0012182040)100:0.0076760763)66:0.0007954651)48:0.0003317787,(((31971:0.0000701233,Past29:0.0001915278)100:0.0040957110,OH1905:0.0009746032)100:0.0059555575,RCAD0730:0.0056499431)77:0.0012011209)39:0.0002910147,(((((Ban-PM4:0.0000002499,Ban-PM7:0.0000002499)100:0.0000556816,(CUL-TANUVAS_2020:0.0000244099,NCTC10323:0.0000174224)100:0.0000092964)100:0.0000011761,Razi_Pm0001:0.0000197813)100:0.0000035270,((SAMN17080908:0.0000047105,sample-B:0.0000058462)100:0.0000035317,Tibet-Pm1:0.0000162489)100:0.0000371605)100:0.0000901228,M1404:0.0001282082)100:0.0061744632)35:0.0002824633,(HS_Canada1:0.0042153034,W22-979_1:0.0052346493)99:0.0011174946)55:0.0002029825)57:0.0004487119,P2192:0.0077943329)69:0.0003945853,(41060:0.0016229364,P2095:0.0005616591)100:0.0058024586)90:0.0008537408,W22-3735_1:0.0066817199)100:0.0023471083,28606:0.0061036239)100:0.0121318269,((AKS2021-HT3:0.0012439332,AKS2022-HT5:0.0005772707)100:0.0005851647,GS2020-X2:0.0006768590)100:0.0095753859)100:0.0101401062,(21317:0.0000002573,35564:0.0000022823)100:0.0083889677)100:0.0072548284,(((((161215033201-1:0.0046564179,KVNON-213:0.0033372118)100:0.0019872946,20N:0.0037866755)84:0.0006860126,((34030:0.0045742414,NCTC11619:0.0039470873)86:0.0007306655,(P1581:0.0038163628,Past6:0.0036905108)99:0.0011037488)86:0.0005115830)92:0.0004582028,((FDAARGOS_384:0.0000002499,FDAARGOS_385:0.0000002499)100:0.0034705824,Past9:0.0047247381)98:0.0008852225)100:0.0012499162,FDAARGOS_644:0.0051399030)88:0.0013345014)100:0.0038047492,Pm1618:0.0009732352);
```
