## Supplemental material S3_Text for "Comparative analysis of shared and unique mechanisms important for diverse strains of *Pasteurella multocida* to cause systemic infection in mice" (part 1 of 4)

```
##gff-version 3
##sequence-region gnl|Prokka|M1404_1 1 2047962
##sequence-region gnl|Prokka|M1404_2 1 100922
##sequence-region gnl|Prokka|M1404_3 1 196688
##sequence-region gnl|Prokka|M1404_4 1 33969
##sequence-region gnl|Prokka|M1404_5 1 35329
##sequence-region gnl|Prokka|M1404_6 1 64605
gnl|Prokka|M1404_1	prokka	gene	1	1356	.	+	.	ID=M1404_00001_gene;Name=dnaA;gene=dnaA;locus_tag=M1404_00001
gnl|Prokka|M1404_1	Prodigal:002006	CDS	1	1356	.	+	0	ID=M1404_00001;Parent=M1404_00001_gene;Name=dnaA;db_xref=COG:COG0593;gene=dnaA;inference=ab initio prediction:Prodigal:002006,similar to AA sequence:UniProtKB:P03004;locus_tag=M1404_00001;product=Chromosomal replication initiator protein DnaA;protein_id=gnl|Prokka|M1404_00001
gnl|Prokka|M1404_1	prokka	gene	1370	2470	.	+	.	ID=M1404_00002_gene;Name=dnaN;gene=dnaN;locus_tag=M1404_00002
gnl|Prokka|M1404_1	Prodigal:002006	CDS	1370	2470	.	+	0	ID=M1404_00002;Parent=M1404_00002_gene;Name=dnaN;db_xref=COG:COG0592;gene=dnaN;inference=ab initio prediction:Prodigal:002006,similar to AA sequence:UniProtKB:P0A988;locus_tag=M1404_00002;product=Beta sliding clamp;protein_id=gnl|Prokka|M1404_00002
gnl|Prokka|M1404_1	prokka	gene	2488	3564	.	+	.	ID=M1404_00003_gene;Name=recF;gene=recF;locus_tag=M1404_00003
gnl|Prokka|M1404_1	Prodigal:002006	CDS	2488	3564	.	+	0	ID=M1404_00003;Parent=M1404_00003_gene;Name=recF;db_xref=COG:COG1195;gene=recF;inference=ab initio prediction:Prodigal:002006,similar to AA sequence:UniProtKB:P0A7H0;locus_tag=M1404_00003;product=DNA replication and repair protein RecF;protein_id=gnl|Prokka|M1404_00003
gnl|Prokka|M1404_1	prokka	gene	3570	4325	.	-	.	ID=M1404_00004_gene;Name=COQ5_1;gene=COQ5_1;locus_tag=M1404_00004
gnl|Prokka|M1404_1	Prodigal:002006	CDS	3570	4325	.	-	0	ID=M1404_00004;Parent=M1404_00004_gene;eC_number=2.1.1.163;Name=COQ5_1;gene=COQ5_1;inference=ab initio prediction:Prodigal:002006,protein motif:HAMAP:MF_01813;locus_tag=M1404_00004;product=2-methoxy-6-polyprenyl-1%2C4-benzoquinol methylase%2C mitochondrial;protein_id=gnl|Prokka|M1404_00004
gnl|Prokka|M1404_1	prokka	gene	4457	5098	.	-	.	ID=M1404_00005_gene;Name=crp;gene=crp;locus_tag=M1404_00005
gnl|Prokka|M1404_1	Prodigal:002006	CDS	4457	5098	.	-	0	ID=M1404_00005;Parent=M1404_00005_gene;Name=crp;db_xref=COG:COG0664;gene=crp;inference=ab initio prediction:Prodigal:002006,similar to AA sequence:UniProtKB:P0ACJ8;locus_tag=M1404_00005;product=cAMP-activated global transcriptional regulator CRP;protein_id=gnl|Prokka|M1404_00005
gnl|Prokka|M1404_1	prokka	gene	5138	5356	.	-	.	ID=M1404_00006_gene;locus_tag=M1404_00006
gnl|Prokka|M1404_1	Prodigal:002006	CDS	5138	5356	.	-	0	ID=M1404_00006;Parent=M1404_00006_gene;inference=ab initio prediction:Prodigal:002006;locus_tag=M1404_00006;product=hypothetical protein;protein_id=gnl|Prokka|M1404_00006
gnl|Prokka|M1404_1	prokka	gene	5378	5977	.	-	.	ID=M1404_00007_gene;Name=slmA;gene=slmA;locus_tag=M1404_00007
gnl|Prokka|M1404_1	Prodigal:002006	CDS	5378	5977	.	-	0	ID=M1404_00007;Parent=M1404_00007_gene;Name=slmA;db_xref=COG:COG1309;gene=slmA;inference=ab initio prediction:Prodigal:002006,similar to AA sequence:UniProtKB:Q9KVD2;locus_tag=M1404_00007;product=Nucleoid occlusion factor SlmA;protein_id=gnl|Prokka|M1404_00007
gnl|Prokka|M1404_1	prokka	gene	5981	6436	.	-	.	ID=M1404_00008_gene;Name=dut;gene=dut;locus_tag=M1404_00008
gnl|Prokka|M1404_1	Prodigal:002006	CDS	5981	6436	.	-	0	ID=M1404_00008;Parent=M1404_00008_gene;eC_number=3.6.1.23;Name=dut;db_xref=COG:COG0756;gene=dut;inference=ab initio prediction:Prodigal:002006,similar to AA sequence:UniProtKB:P06968;locus_tag=M1404_00008;product=Deoxyuridine 5'-triphosphate nucleotidohydrolase;protein_id=gnl|Prokka|M1404_00008
gnl|Prokka|M1404_1	prokka	gene	6452	7654	.	-	.	ID=M1404_00009_gene;Name=coaBC;gene=coaBC;locus_tag=M1404_00009
gnl|Prokka|M1404_1	Prodigal:002006	CDS	6452	7654	.	-	0	ID=M1404_00009;Parent=M1404_00009_gene;Name=coaBC;db_xref=COG:COG0452;gene=coaBC;inference=ab initio prediction:Prodigal:002006,similar to AA sequence:UniProtKB:P0ABQ0;locus_tag=M1404_00009;product=Coenzyme A biosynthesis bifunctional protein CoaBC;protein_id=gnl|Prokka|M1404_00009
gnl|Prokka|M1404_1	prokka	gene	7833	8507	.	+	.	ID=M1404_00010_gene;locus_tag=M1404_00010
gnl|Prokka|M1404_1	Prodigal:002006	CDS	7833	8507	.	+	0	ID=M1404_00010;Parent=M1404_00010_gene;inference=ab initio prediction:Prodigal:002006,similar to AA sequence:UniProtKB:Q97QW0;locus_tag=M1404_00010;note=UPF0758 protein SP_1088;product=hypothetical protein;protein_id=gnl|Prokka|M1404_00010
gnl|Prokka|M1404_1	prokka	gene	8750	8986	.	+	.	ID=M1404_00011_gene;Name=rpmB;gene=rpmB;locus_tag=M1404_00011
gnl|Prokka|M1404_1	Prodigal:002006	CDS	8750	8986	.	+	0	ID=M1404_00011;Parent=M1404_00011_gene;Name=rpmB;db_xref=COG:COG0227;gene=rpmB;inference=ab initio prediction:Prodigal:002006,similar to AA sequence:UniProtKB:P0A7M2;locus_tag=M1404_00011;product=50S ribosomal protein L28;protein_id=gnl|Prokka|M1404_00011
gnl|Prokka|M1404_1	prokka	gene	8998	9168	.	+	.	ID=M1404_00012_gene;Name=rpmG;gene=rpmG;locus_tag=M1404_00012
gnl|Prokka|M1404_1	Prodigal:002006	CDS	8998	9168	.	+	0	ID=M1404_00012;Parent=M1404_00012_gene;Name=rpmG;db_xref=COG:COG0267;gene=rpmG;inference=ab initio prediction:Prodigal:002006,similar to AA sequence:UniProtKB:P0A7N9;locus_tag=M1404_00012;product=50S ribosomal protein L33;protein_id=gnl|Prokka|M1404_00012
gnl|Prokka|M1404_1	prokka	gene	9236	10048	.	+	.	ID=M1404_00013_gene;Name=mutM;gene=mutM;locus_tag=M1404_00013
gnl|Prokka|M1404_1	Prodigal:002006	CDS	9236	10048	.	+	0	ID=M1404_00013;Parent=M1404_00013_gene;eC_number=3.2.2.23;Name=mutM;db_xref=COG:COG0266;gene=mutM;inference=ab initio prediction:Prodigal:002006,similar to AA sequence:UniProtKB:P05523;locus_tag=M1404_00013;product=Formamidopyrimidine-DNA glycosylase;protein_id=gnl|Prokka|M1404_00013
gnl|Prokka|M1404_1	prokka	gene	10051	11076	.	-	.	ID=M1404_00014_gene;locus_tag=M1404_00014
gnl|Prokka|M1404_1	Prodigal:002006	CDS	10051	11076	.	-	0	ID=M1404_00014;Parent=M1404_00014_gene;inference=ab initio prediction:Prodigal:002006;locus_tag=M1404_00014;product=hypothetical protein;protein_id=gnl|Prokka|M1404_00014
gnl|Prokka|M1404_1	prokka	gene	11079	12137	.	-	.	ID=M1404_00015_gene;locus_tag=M1404_00015
gnl|Prokka|M1404_1	Prodigal:002006	CDS	11079	12137	.	-	0	ID=M1404_00015;Parent=M1404_00015_gene;inference=ab initio prediction:Prodigal:002006;locus_tag=M1404_00015;product=hypothetical protein;protein_id=gnl|Prokka|M1404_00015
gnl|Prokka|M1404_1	prokka	gene	12165	13007	.	-	.	ID=M1404_00016_gene;locus_tag=M1404_00016
gnl|Prokka|M1404_1	Prodigal:002006	CDS	12165	13007	.	-	0	ID=M1404_00016;Parent=M1404_00016_gene;inference=ab initio prediction:Prodigal:002006;locus_tag=M1404_00016;product=hypothetical protein;protein_id=gnl|Prokka|M1404_00016
gnl|Prokka|M1404_1	prokka	gene	13064	13276	.	-	.	ID=M1404_00017_gene;Name=rpmE;gene=rpmE;locus_tag=M1404_00017
gnl|Prokka|M1404_1	Prodigal:002006	CDS	13064	13276	.	-	0	ID=M1404_00017;Parent=M1404_00017_gene;Name=rpmE;db_xref=COG:COG0254;gene=rpmE;inference=ab initio prediction:Prodigal:002006,similar to AA sequence:UniProtKB:P0A7M9;locus_tag=M1404_00017;product=50S ribosomal protein L31;protein_id=gnl|Prokka|M1404_00017
gnl|Prokka|M1404_1	prokka	gene	13495	14337	.	+	.	ID=M1404_00018_gene;Name=lex1;gene=lex1;locus_tag=M1404_00018
gnl|Prokka|M1404_1	Prodigal:002006	CDS	13495	14337	.	+	0	ID=M1404_00018;Parent=M1404_00018_gene;eC_number=2.-.-.-;Name=lex1;db_xref=COG:COG3306;gene=lex1;inference=ab initio prediction:Prodigal:002006,similar to AA sequence:UniProtKB:Q03974;locus_tag=M1404_00018;product=Lipooligosaccharide biosynthesis protein lex-1;protein_id=gnl|Prokka|M1404_00018
gnl|Prokka|M1404_1	prokka	gene	14881	17094	.	+	.	ID=M1404_00019_gene;Name=priA;gene=priA;locus_tag=M1404_00019
gnl|Prokka|M1404_1	Prodigal:002006	CDS	14881	17094	.	+	0	ID=M1404_00019;Parent=M1404_00019_gene;eC_number=3.6.4.-;Name=priA;db_xref=COG:COG1198;gene=priA;inference=ab initio prediction:Prodigal:002006,similar to AA sequence:UniProtKB:P17888;locus_tag=M1404_00019;product=Primosomal protein N';protein_id=gnl|Prokka|M1404_00019
gnl|Prokka|M1404_1	prokka	gene	17232	17966	.	+	.	ID=M1404_00020_gene;Name=ftsN;gene=ftsN;locus_tag=M1404_00020
gnl|Prokka|M1404_1	Prodigal:002006	CDS	17232	17966	.	+	0	ID=M1404_00020;Parent=M1404_00020_gene;Name=ftsN;db_xref=COG:COG3087;gene=ftsN;inference=ab initio prediction:Prodigal:002006,similar to AA sequence:UniProtKB:P29131;locus_tag=M1404_00020;product=Cell division protein FtsN;protein_id=gnl|Prokka|M1404_00020
gnl|Prokka|M1404_1	prokka	gene	18047	18682	.	+	.	ID=M1404_00021_gene;locus_tag=M1404_00021
gnl|Prokka|M1404_1	Prodigal:002006	CDS	18047	18682	.	+	0	ID=M1404_00021;Parent=M1404_00021_gene;db_xref=COG:COG1309;inference=ab initio prediction:Prodigal:002006,similar to AA sequence:UniProtKB:P44923;locus_tag=M1404_00021;product=putative HTH-type transcriptional regulator;protein_id=gnl|Prokka|M1404_00021
gnl|Prokka|M1404_1	prokka	gene	18712	19923	.	+	.	ID=M1404_00022_gene;Name=mdtA;gene=mdtA;locus_tag=M1404_00022
gnl|Prokka|M1404_1	Prodigal:002006	CDS	18712	19923	.	+	0	ID=M1404_00022;Parent=M1404_00022_gene;Name=mdtA;gene=mdtA;inference=ab initio prediction:Prodigal:002006,protein motif:HAMAP:MF_01422;locus_tag=M1404_00022;product=Multidrug resistance protein MdtA;protein_id=gnl|Prokka|M1404_00022
gnl|Prokka|M1404_1	prokka	gene	19951	20394	.	+	.	ID=M1404_00023_gene;Name=msrC;gene=msrC;locus_tag=M1404_00023
gnl|Prokka|M1404_1	Prodigal:002006	CDS	19951	20394	.	+	0	ID=M1404_00023;Parent=M1404_00023_gene;eC_number=1.8.4.14;Name=msrC;db_xref=COG:COG1956;gene=msrC;inference=ab initio prediction:Prodigal:002006,similar to AA sequence:UniProtKB:P76270;locus_tag=M1404_00023;product=Free methionine-R-sulfoxide reductase;protein_id=gnl|Prokka|M1404_00023
gnl|Prokka|M1404_1	prokka	gene	20404	23502	.	+	.	ID=M1404_00024_gene;Name=bepE;gene=bepE;locus_tag=M1404_00024
gnl|Prokka|M1404_1	Prodigal:002006	CDS	20404	23502	.	+	0	ID=M1404_00024;Parent=M1404_00024_gene;Name=bepE;gene=bepE;inference=ab initio prediction:Prodigal:002006,similar to AA sequence:UniProtKB:Q8G2M6;locus_tag=M1404_00024;product=Efflux pump membrane transporter BepE;protein_id=gnl|Prokka|M1404_00024
gnl|Prokka|M1404_1	prokka	gene	23560	24624	.	-	.	ID=M1404_00025_gene;locus_tag=M1404_00025
gnl|Prokka|M1404_1	Prodigal:002006	CDS	23560	24624	.	-	0	ID=M1404_00025;Parent=M1404_00025_gene;inference=ab initio prediction:Prodigal:002006;locus_tag=M1404_00025;product=hypothetical protein;protein_id=gnl|Prokka|M1404_00025
gnl|Prokka|M1404_1	prokka	gene	24704	25054	.	+	.	ID=M1404_00026_gene;Name=yfgD;gene=yfgD;locus_tag=M1404_00026
gnl|Prokka|M1404_1	Prodigal:002006	CDS	24704	25054	.	+	0	ID=M1404_00026;Parent=M1404_00026_gene;Name=yfgD;db_xref=COG:COG1393;gene=yfgD;inference=ab initio prediction:Prodigal:002006,similar to AA sequence:UniProtKB:P76569;locus_tag=M1404_00026;product=putative protein YfgD;protein_id=gnl|Prokka|M1404_00026
gnl|Prokka|M1404_1	prokka	gene	25127	25408	.	+	.	ID=M1404_00027_gene;locus_tag=M1404_00027
gnl|Prokka|M1404_1	Prodigal:002006	CDS	25127	25408	.	+	0	ID=M1404_00027;Parent=M1404_00027_gene;inference=ab initio prediction:Prodigal:002006;locus_tag=M1404_00027;product=hypothetical protein;protein_id=gnl|Prokka|M1404_00027
gnl|Prokka|M1404_1	prokka	gene	25413	25706	.	+	.	ID=M1404_00028_gene;locus_tag=M1404_00028
gnl|Prokka|M1404_1	Prodigal:002006	CDS	25413	25706	.	+	0	ID=M1404_00028;Parent=M1404_00028_gene;inference=ab initio prediction:Prodigal:002006;locus_tag=M1404_00028;product=hypothetical protein;protein_id=gnl|Prokka|M1404_00028
gnl|Prokka|M1404_1	prokka	gene	25931	29101	.	+	.	ID=M1404_00029_gene;Name=cas9;gene=cas9;locus_tag=M1404_00029
gnl|Prokka|M1404_1	Prodigal:002006	CDS	25931	29101	.	+	0	ID=M1404_00029;Parent=M1404_00029_gene;eC_number=3.1.-.-;Name=cas9;db_xref=COG:COG3513;gene=cas9;inference=ab initio prediction:Prodigal:002006,similar to AA sequence:UniProtKB:Q9CLT2;locus_tag=M1404_00029;product=CRISPR-associated endonuclease Cas9;protein_id=gnl|Prokka|M1404_00029
gnl|Prokka|M1404_1	prokka	gene	29157	30071	.	+	.	ID=M1404_00030_gene;Name=cas1_1;gene=cas1_1;locus_tag=M1404_00030
gnl|Prokka|M1404_1	Prodigal:002006	CDS	29157	30071	.	+	0	ID=M1404_00030;Parent=M1404_00030_gene;eC_number=3.1.-.-;Name=cas1_1;gene=cas1_1;inference=ab initio prediction:Prodigal:002006,protein motif:HAMAP:MF_01470;locus_tag=M1404_00030;product=CRISPR-associated endonuclease Cas1;protein_id=gnl|Prokka|M1404_00030
gnl|Prokka|M1404_1	prokka	gene	30064	30390	.	+	.	ID=M1404_00031_gene;Name=cas2;gene=cas2;locus_tag=M1404_00031
gnl|Prokka|M1404_1	Prodigal:002006	CDS	30064	30390	.	+	0	ID=M1404_00031;Parent=M1404_00031_gene;eC_number=3.1.-.-;Name=cas2;gene=cas2;inference=ab initio prediction:Prodigal:002006,similar to AA sequence:UniProtKB:G3ECR3;locus_tag=M1404_00031;product=CRISPR-associated endoribonuclease Cas2;protein_id=gnl|Prokka|M1404_00031
gnl|Prokka|M1404_1	minced:0.4.2	repeat_region	30624	30859	.	.	.	note=CRISPR with 4 repeat units;rpt_family=CRISPR;rpt_type=direct;rpt_unit_seq=ATTGTAGCACTGCGAAATGAGAGAGGGAACTACAACTC
gnl|Prokka|M1404_1	prokka	gene	30904	32277	.	-	.	ID=M1404_00032_gene;Name=argH;gene=argH;locus_tag=M1404_00032
gnl|Prokka|M1404_1	Prodigal:002006	CDS	30904	32277	.	-	0	ID=M1404_00032;Parent=M1404_00032_gene;eC_number=4.3.2.1;Name=argH;db_xref=COG:COG0165;gene=argH;inference=ab initio prediction:Prodigal:002006,similar to AA sequence:UniProtKB:P11447;locus_tag=M1404_00032;product=Argininosuccinate lyase;protein_id=gnl|Prokka|M1404_00032
gnl|Prokka|M1404_1	prokka	gene	32293	33066	.	-	.	ID=M1404_00033_gene;Name=argB;gene=argB;locus_tag=M1404_00033
gnl|Prokka|M1404_1	Prodigal:002006	CDS	32293	33066	.	-	0	ID=M1404_00033;Parent=M1404_00033_gene;eC_number=2.7.2.8;Name=argB;db_xref=COG:COG0548;gene=argB;inference=ab initio prediction:Prodigal:002006,similar to AA sequence:UniProtKB:Q8ZA87;locus_tag=M1404_00033;product=Acetylglutamate kinase;protein_id=gnl|Prokka|M1404_00033
gnl|Prokka|M1404_1	prokka	gene	33067	34074	.	-	.	ID=M1404_00034_gene;Name=argC;gene=argC;locus_tag=M1404_00034
gnl|Prokka|M1404_1	Prodigal:002006	CDS	33067	34074	.	-	0	ID=M1404_00034;Parent=M1404_00034_gene;eC_number=1.2.1.38;Name=argC;db_xref=COG:COG0002;gene=argC;inference=ab initio prediction:Prodigal:002006,similar to AA sequence:UniProtKB:Q8ZKL8;locus_tag=M1404_00034;product=N-acetyl-gamma-glutamyl-phosphate reductase;protein_id=gnl|Prokka|M1404_00034
gnl|Prokka|M1404_1	prokka	gene	34110	35330	.	+	.	ID=M1404_00035_gene;Name=argE;gene=argE;locus_tag=M1404_00035
gnl|Prokka|M1404_1	Prodigal:002006	CDS	34110	35330	.	+	0	ID=M1404_00035;Parent=M1404_00035_gene;eC_number=3.5.1.16;Name=argE;db_xref=COG:COG0624;gene=argE;inference=ab initio prediction:Prodigal:002006,similar to AA sequence:UniProtKB:P23908;locus_tag=M1404_00035;product=Acetylornithine deacetylase;protein_id=gnl|Prokka|M1404_00035
gnl|Prokka|M1404_1	prokka	gene	35416	36204	.	-	.	ID=M1404_00036_gene;locus_tag=M1404_00036
gnl|Prokka|M1404_1	Prodigal:002006	CDS	35416	36204	.	-	0	ID=M1404_00036;Parent=M1404_00036_gene;inference=ab initio prediction:Prodigal:002006;locus_tag=M1404_00036;product=hypothetical protein;protein_id=gnl|Prokka|M1404_00036
gnl|Prokka|M1404_1	prokka	gene	36315	36390	.	-	.	ID=M1404_00037_gene;locus_tag=M1404_00037
gnl|Prokka|M1404_1	Aragorn:001002	tRNA	36315	36390	.	-	.	ID=M1404_00037;Parent=M1404_00037_gene;inference=COORDINATES:profile:Aragorn:001002;locus_tag=M1404_00037;product=tRNA-Val(tac)
gnl|Prokka|M1404_1	prokka	gene	36455	36530	.	-	.	ID=M1404_00038_gene;locus_tag=M1404_00038
gnl|Prokka|M1404_1	Aragorn:001002	tRNA	36455	36530	.	-	.	ID=M1404_00038;Parent=M1404_00038_gene;inference=COORDINATES:profile:Aragorn:001002;locus_tag=M1404_00038;product=tRNA-Val(tac)
gnl|Prokka|M1404_1	prokka	gene	36582	36657	.	-	.	ID=M1404_00039_gene;locus_tag=M1404_00039
gnl|Prokka|M1404_1	Aragorn:001002	tRNA	36582	36657	.	-	.	ID=M1404_00039;Parent=M1404_00039_gene;inference=COORDINATES:profile:Aragorn:001002;locus_tag=M1404_00039;product=tRNA-Val(tac)
gnl|Prokka|M1404_1	prokka	gene	36699	36774	.	-	.	ID=M1404_00040_gene;locus_tag=M1404_00040
gnl|Prokka|M1404_1	Aragorn:001002	tRNA	36699	36774	.	-	.	ID=M1404_00040;Parent=M1404_00040_gene;inference=COORDINATES:profile:Aragorn:001002;locus_tag=M1404_00040;product=tRNA-Val(tac)
gnl|Prokka|M1404_1	prokka	gene	36958	38400	.	+	.	ID=M1404_00041_gene;Name=gltX;gene=gltX;locus_tag=M1404_00041
gnl|Prokka|M1404_1	Prodigal:002006	CDS	36958	38400	.	+	0	ID=M1404_00041;Parent=M1404_00041_gene;eC_number=6.1.1.17;Name=gltX;db_xref=COG:COG0008;gene=gltX;inference=ab initio prediction:Prodigal:002006,similar to AA sequence:UniProtKB:P04805;locus_tag=M1404_00041;product=Glutamate--tRNA ligase;protein_id=gnl|Prokka|M1404_00041
gnl|Prokka|M1404_1	prokka	gene	38489	38564	.	+	.	ID=M1404_00042_gene;locus_tag=M1404_00042
gnl|Prokka|M1404_1	Aragorn:001002	tRNA	38489	38564	.	+	.	ID=M1404_00042;Parent=M1404_00042_gene;inference=COORDINATES:profile:Aragorn:001002;locus_tag=M1404_00042;product=tRNA-Ala(ggc)
gnl|Prokka|M1404_1	prokka	gene	38849	40993	.	+	.	ID=M1404_00043_gene;Name=pnp;gene=pnp;locus_tag=M1404_00043
gnl|Prokka|M1404_1	Prodigal:002006	CDS	38849	40993	.	+	0	ID=M1404_00043;Parent=M1404_00043_gene;eC_number=2.7.7.8;Name=pnp;db_xref=COG:COG1185;gene=pnp;inference=ab initio prediction:Prodigal:002006,similar to AA sequence:UniProtKB:P05055;locus_tag=M1404_00043;product=Polyribonucleotide nucleotidyltransferase;protein_id=gnl|Prokka|M1404_00043
gnl|Prokka|M1404_1	prokka	gene	41188	41973	.	+	.	ID=M1404_00044_gene;Name=nlpI;gene=nlpI;locus_tag=M1404_00044
gnl|Prokka|M1404_1	Prodigal:002006	CDS	41188	41973	.	+	0	ID=M1404_00044;Parent=M1404_00044_gene;Name=nlpI;db_xref=COG:COG4785;gene=nlpI;inference=ab initio prediction:Prodigal:002006,similar to AA sequence:UniProtKB:P44585;locus_tag=M1404_00044;product=Lipoprotein NlpI ;protein_id=gnl|Prokka|M1404_00044
gnl|Prokka|M1404_1	prokka	gene	42081	43913	.	+	.	ID=M1404_00045_gene;Name=deaD;gene=deaD;locus_tag=M1404_00045
gnl|Prokka|M1404_1	Prodigal:002006	CDS	42081	43913	.	+	0	ID=M1404_00045;Parent=M1404_00045_gene;eC_number=3.6.4.13;Name=deaD;db_xref=COG:COG0513;gene=deaD;inference=ab initio prediction:Prodigal:002006,similar to AA sequence:UniProtKB:P0A9P6;locus_tag=M1404_00045;product=ATP-dependent RNA helicase DeaD;protein_id=gnl|Prokka|M1404_00045
gnl|Prokka|M1404_1	prokka	gene	44013	44861	.	-	.	ID=M1404_00046_gene;Name=nadC;gene=nadC;locus_tag=M1404_00046
gnl|Prokka|M1404_1	Prodigal:002006	CDS	44013	44861	.	-	0	ID=M1404_00046;Parent=M1404_00046_gene;eC_number=2.4.2.19;Name=nadC;db_xref=COG:COG0157;gene=nadC;inference=ab initio prediction:Prodigal:002006,similar to AA sequence:UniProtKB:P39666;locus_tag=M1404_00046;product=putative nicotinate-nucleotide pyrophosphorylase [carboxylating];protein_id=gnl|Prokka|M1404_00046
gnl|Prokka|M1404_1	prokka	gene	44879	45478	.	-	.	ID=M1404_00047_gene;Name=cysA;gene=cysA;locus_tag=M1404_00047
gnl|Prokka|M1404_1	Prodigal:002006	CDS	44879	45478	.	-	0	ID=M1404_00047;Parent=M1404_00047_gene;eC_number=7.3.2.3;Name=cysA;db_xref=COG:COG1118;gene=cysA;inference=ab initio prediction:Prodigal:002006,similar to AA sequence:UniProtKB:P9WQM1;locus_tag=M1404_00047;product=Sulfate/thiosulfate import ATP-binding protein CysA;protein_id=gnl|Prokka|M1404_00047
gnl|Prokka|M1404_1	prokka	gene	45480	46277	.	-	.	ID=M1404_00048_gene;locus_tag=M1404_00048
gnl|Prokka|M1404_1	Prodigal:002006	CDS	45480	46277	.	-	0	ID=M1404_00048;Parent=M1404_00048_gene;inference=ab initio prediction:Prodigal:002006;locus_tag=M1404_00048;product=hypothetical protein;protein_id=gnl|Prokka|M1404_00048
gnl|Prokka|M1404_1	prokka	gene	46252	46989	.	-	.	ID=M1404_00049_gene;locus_tag=M1404_00049
gnl|Prokka|M1404_1	Prodigal:002006	CDS	46252	46989	.	-	0	ID=M1404_00049;Parent=M1404_00049_gene;db_xref=COG:COG0725;inference=ab initio prediction:Prodigal:002006,similar to AA sequence:UniProtKB:P71391;locus_tag=M1404_00049;product=Putative binding protein;protein_id=gnl|Prokka|M1404_00049
gnl|Prokka|M1404_1	prokka	gene	47124	48767	.	-	.	ID=M1404_00050_gene;Name=groL;gene=groL;locus_tag=M1404_00050
gnl|Prokka|M1404_1	Prodigal:002006	CDS	47124	48767	.	-	0	ID=M1404_00050;Parent=M1404_00050_gene;Name=groL;db_xref=COG:COG0459;gene=groL;inference=ab initio prediction:Prodigal:002006,similar to AA sequence:UniProtKB:P46398;locus_tag=M1404_00050;product=60 kDa chaperonin;protein_id=gnl|Prokka|M1404_00050
gnl|Prokka|M1404_1	prokka	gene	48795	48950	.	-	.	ID=M1404_00051_gene;locus_tag=M1404_00051
gnl|Prokka|M1404_1	Prodigal:002006	CDS	48795	48950	.	-	0	ID=M1404_00051;Parent=M1404_00051_gene;inference=ab initio prediction:Prodigal:002006;locus_tag=M1404_00051;product=hypothetical protein;protein_id=gnl|Prokka|M1404_00051
gnl|Prokka|M1404_1	prokka	gene	49022	49312	.	-	.	ID=M1404_00052_gene;Name=groS;gene=groS;locus_tag=M1404_00052
gnl|Prokka|M1404_1	Prodigal:002006	CDS	49022	49312	.	-	0	ID=M1404_00052;Parent=M1404_00052_gene;Name=groS;db_xref=COG:COG0234;gene=groS;inference=ab initio prediction:Prodigal:002006,similar to AA sequence:UniProtKB:P0A6F9;locus_tag=M1404_00052;product=10 kDa chaperonin;protein_id=gnl|Prokka|M1404_00052
gnl|Prokka|M1404_1	prokka	gene	49401	49871	.	-	.	ID=M1404_00053_gene;locus_tag=M1404_00053
gnl|Prokka|M1404_1	Prodigal:002006	CDS	49401	49871	.	-	0	ID=M1404_00053;Parent=M1404_00053_gene;inference=ab initio prediction:Prodigal:002006,similar to AA sequence:UniProtKB:P37147;locus_tag=M1404_00053;note=UPF0716 protein FxsA;product=hypothetical protein;protein_id=gnl|Prokka|M1404_00053
gnl|Prokka|M1404_1	prokka	gene	50004	51575	.	-	.	ID=M1404_00054_gene;Name=abgT;gene=abgT;locus_tag=M1404_00054
gnl|Prokka|M1404_1	Prodigal:002006	CDS	50004	51575	.	-	0	ID=M1404_00054;Parent=M1404_00054_gene;Name=abgT;db_xref=COG:COG2978;gene=abgT;inference=ab initio prediction:Prodigal:002006,similar to AA sequence:UniProtKB:P46133;locus_tag=M1404_00054;product=p-aminobenzoyl-glutamate transport protein;protein_id=gnl|Prokka|M1404_00054
gnl|Prokka|M1404_1	prokka	gene	51904	53322	.	+	.	ID=M1404_00055_gene;Name=aspA;gene=aspA;locus_tag=M1404_00055
gnl|Prokka|M1404_1	Prodigal:002006	CDS	51904	53322	.	+	0	ID=M1404_00055;Parent=M1404_00055_gene;eC_number=4.3.1.1;Name=aspA;db_xref=COG:COG1027;gene=aspA;inference=ab initio prediction:Prodigal:002006,similar to AA sequence:UniProtKB:P0AC38;locus_tag=M1404_00055;product=Aspartate ammonia-lyase;protein_id=gnl|Prokka|M1404_00055
gnl|Prokka|M1404_1	prokka	gene	53458	55527	.	-	.	ID=M1404_00056_gene;Name=glyS;gene=glyS;locus_tag=M1404_00056
gnl|Prokka|M1404_1	Prodigal:002006	CDS	53458	55527	.	-	0	ID=M1404_00056;Parent=M1404_00056_gene;eC_number=6.1.1.14;Name=glyS;db_xref=COG:COG0751;gene=glyS;inference=ab initio prediction:Prodigal:002006,similar to AA sequence:UniProtKB:P00961;locus_tag=M1404_00056;product=Glycine--tRNA ligase beta subunit;protein_id=gnl|Prokka|M1404_00056
gnl|Prokka|M1404_1	prokka	gene	55557	55937	.	-	.	ID=M1404_00057_gene;locus_tag=M1404_00057
gnl|Prokka|M1404_1	Prodigal:002006	CDS	55557	55937	.	-	0	ID=M1404_00057;Parent=M1404_00057_gene;inference=ab initio prediction:Prodigal:002006;locus_tag=M1404_00057;product=hypothetical protein;protein_id=gnl|Prokka|M1404_00057
gnl|Prokka|M1404_1	prokka	gene	56068	56691	.	-	.	ID=M1404_00058_gene;Name=yibF;gene=yibF;locus_tag=M1404_00058
gnl|Prokka|M1404_1	Prodigal:002006	CDS	56068	56691	.	-	0	ID=M1404_00058;Parent=M1404_00058_gene;Name=yibF;db_xref=COG:COG0625;gene=yibF;inference=ab initio prediction:Prodigal:002006,similar to AA sequence:UniProtKB:P0ACA1;locus_tag=M1404_00058;product=putative GST-like protein YibF;protein_id=gnl|Prokka|M1404_00058
gnl|Prokka|M1404_1	prokka	gene	56709	56972	.	-	.	ID=M1404_00059_gene;locus_tag=M1404_00059
gnl|Prokka|M1404_1	Prodigal:002006	CDS	56709	56972	.	-	0	ID=M1404_00059;Parent=M1404_00059_gene;inference=ab initio prediction:Prodigal:002006;locus_tag=M1404_00059;product=hypothetical protein;protein_id=gnl|Prokka|M1404_00059
gnl|Prokka|M1404_1	prokka	gene	57003	57905	.	-	.	ID=M1404_00060_gene;Name=glyQ;gene=glyQ;locus_tag=M1404_00060
gnl|Prokka|M1404_1	Prodigal:002006	CDS	57003	57905	.	-	0	ID=M1404_00060;Parent=M1404_00060_gene;eC_number=6.1.1.14;Name=glyQ;db_xref=COG:COG0752;gene=glyQ;inference=ab initio prediction:Prodigal:002006,similar to AA sequence:UniProtKB:P00960;locus_tag=M1404_00060;product=Glycine--tRNA ligase alpha subunit;protein_id=gnl|Prokka|M1404_00060
gnl|Prokka|M1404_1	prokka	gene	58187	59440	.	+	.	ID=M1404_00061_gene;locus_tag=M1404_00061
gnl|Prokka|M1404_1	Prodigal:002006	CDS	58187	59440	.	+	0	ID=M1404_00061;Parent=M1404_00061_gene;inference=ab initio prediction:Prodigal:002006;locus_tag=M1404_00061;product=hypothetical protein;protein_id=gnl|Prokka|M1404_00061
gnl|Prokka|M1404_1	prokka	gene	59551	60408	.	+	.	ID=M1404_00062_gene;Name=menB;gene=menB;locus_tag=M1404_00062
gnl|Prokka|M1404_1	Prodigal:002006	CDS	59551	60408	.	+	0	ID=M1404_00062;Parent=M1404_00062_gene;eC_number=4.1.3.36;Name=menB;db_xref=COG:COG0447;gene=menB;inference=ab initio prediction:Prodigal:002006,similar to AA sequence:UniProtKB:Q7CQ56;locus_tag=M1404_00062;product=1%2C4-dihydroxy-2-naphthoyl-CoA synthase;protein_id=gnl|Prokka|M1404_00062
gnl|Prokka|M1404_1	prokka	gene	60353	60466	.	+	.	ID=M1404_00063_gene;locus_tag=M1404_00063
gnl|Prokka|M1404_1	Prodigal:002006	CDS	60353	60466	.	+	0	ID=M1404_00063;Parent=M1404_00063_gene;inference=ab initio prediction:Prodigal:002006;locus_tag=M1404_00063;product=hypothetical protein;protein_id=gnl|Prokka|M1404_00063
gnl|Prokka|M1404_1	prokka	gene	60491	60664	.	+	.	ID=M1404_00064_gene;locus_tag=M1404_00064
gnl|Prokka|M1404_1	Prodigal:002006	CDS	60491	60664	.	+	0	ID=M1404_00064;Parent=M1404_00064_gene;inference=ab initio prediction:Prodigal:002006;locus_tag=M1404_00064;product=hypothetical protein;protein_id=gnl|Prokka|M1404_00064
gnl|Prokka|M1404_1	prokka	gene	60661	61674	.	+	.	ID=M1404_00065_gene;Name=menC;gene=menC;locus_tag=M1404_00065
gnl|Prokka|M1404_1	Prodigal:002006	CDS	60661	61674	.	+	0	ID=M1404_00065;Parent=M1404_00065_gene;eC_number=4.2.1.113;Name=menC;db_xref=COG:COG1441;gene=menC;inference=ab initio prediction:Prodigal:002006,similar to AA sequence:UniProtKB:P29208;locus_tag=M1404_00065;product=o-succinylbenzoate synthase;protein_id=gnl|Prokka|M1404_00065
gnl|Prokka|M1404_1	prokka	gene	61745	62191	.	+	.	ID=M1404_00066_gene;Name=aroQ;gene=aroQ;locus_tag=M1404_00066
gnl|Prokka|M1404_1	Prodigal:002006	CDS	61745	62191	.	+	0	ID=M1404_00066;Parent=M1404_00066_gene;eC_number=4.2.1.10;Name=aroQ;db_xref=COG:COG0757;gene=aroQ;inference=ab initio prediction:Prodigal:002006,similar to AA sequence:UniProtKB:P43877;locus_tag=M1404_00066;product=3-dehydroquinate dehydratase;protein_id=gnl|Prokka|M1404_00066
gnl|Prokka|M1404_1	prokka	gene	62346	62807	.	+	.	ID=M1404_00067_gene;Name=accB;gene=accB;locus_tag=M1404_00067
gnl|Prokka|M1404_1	Prodigal:002006	CDS	62346	62807	.	+	0	ID=M1404_00067;Parent=M1404_00067_gene;Name=accB;db_xref=COG:COG0511;gene=accB;inference=ab initio prediction:Prodigal:002006,similar to AA sequence:UniProtKB:P0ABD8;locus_tag=M1404_00067;product=Biotin carboxyl carrier protein of acetyl-CoA carboxylase;protein_id=gnl|Prokka|M1404_00067
gnl|Prokka|M1404_1	prokka	gene	62909	64255	.	+	.	ID=M1404_00068_gene;Name=accC;gene=accC;locus_tag=M1404_00068
gnl|Prokka|M1404_1	Prodigal:002006	CDS	62909	64255	.	+	0	ID=M1404_00068;Parent=M1404_00068_gene;eC_number=6.3.4.14;Name=accC;db_xref=COG:COG0439;gene=accC;inference=ab initio prediction:Prodigal:002006,similar to AA sequence:UniProtKB:P43873;locus_tag=M1404_00068;product=Biotin carboxylase;protein_id=gnl|Prokka|M1404_00068
gnl|Prokka|M1404_1	prokka	gene	64338	64589	.	+	.	ID=M1404_00069_gene;Name=yhdT;gene=yhdT;locus_tag=M1404_00069
gnl|Prokka|M1404_1	Prodigal:002006	CDS	64338	64589	.	+	0	ID=M1404_00069;Parent=M1404_00069_gene;Name=yhdT;db_xref=COG:COG3924;gene=yhdT;inference=ab initio prediction:Prodigal:002006,similar to AA sequence:UniProtKB:P45566;locus_tag=M1404_00069;product=putative membrane protein YhdT;protein_id=gnl|Prokka|M1404_00069
gnl|Prokka|M1404_1	prokka	gene	64579	66012	.	+	.	ID=M1404_00070_gene;Name=panF;gene=panF;locus_tag=M1404_00070
gnl|Prokka|M1404_1	Prodigal:002006	CDS	64579	66012	.	+	0	ID=M1404_00070;Parent=M1404_00070_gene;Name=panF;db_xref=COG:COG4145;gene=panF;inference=ab initio prediction:Prodigal:002006,similar to AA sequence:UniProtKB:P16256;locus_tag=M1404_00070;product=Sodium/pantothenate symporter;protein_id=gnl|Prokka|M1404_00070
gnl|Prokka|M1404_1	prokka	gene	66155	67036	.	+	.	ID=M1404_00071_gene;Name=prmA;gene=prmA;locus_tag=M1404_00071
gnl|Prokka|M1404_1	Prodigal:002006	CDS	66155	67036	.	+	0	ID=M1404_00071;Parent=M1404_00071_gene;eC_number=2.1.1.-;Name=prmA;db_xref=COG:COG2264;gene=prmA;inference=ab initio prediction:Prodigal:002006,similar to AA sequence:UniProtKB:P0A8T1;locus_tag=M1404_00071;product=Ribosomal protein L11 methyltransferase;protein_id=gnl|Prokka|M1404_00071
gnl|Prokka|M1404_1	prokka	gene	67319	68317	.	+	.	ID=M1404_00072_gene;Name=dusB;gene=dusB;locus_tag=M1404_00072
gnl|Prokka|M1404_1	Prodigal:002006	CDS	67319	68317	.	+	0	ID=M1404_00072;Parent=M1404_00072_gene;eC_number=1.3.1.-;Name=dusB;db_xref=COG:COG0042;gene=dusB;inference=ab initio prediction:Prodigal:002006,similar to AA sequence:UniProtKB:P0ABT5;locus_tag=M1404_00072;product=tRNA-dihydrouridine synthase B;protein_id=gnl|Prokka|M1404_00072
gnl|Prokka|M1404_1	prokka	gene	68298	68597	.	+	.	ID=M1404_00073_gene;Name=fis;gene=fis;locus_tag=M1404_00073
gnl|Prokka|M1404_1	Prodigal:002006	CDS	68298	68597	.	+	0	ID=M1404_00073;Parent=M1404_00073_gene;Name=fis;db_xref=COG:COG2901;gene=fis;inference=ab initio prediction:Prodigal:002006,similar to AA sequence:UniProtKB:P0A6R3;locus_tag=M1404_00073;product=DNA-binding protein Fis;protein_id=gnl|Prokka|M1404_00073
gnl|Prokka|M1404_1	prokka	gene	68823	72716	.	+	.	ID=M1404_00074_gene;Name=purL;gene=purL;locus_tag=M1404_00074
gnl|Prokka|M1404_1	Prodigal:002006	CDS	68823	72716	.	+	0	ID=M1404_00074;Parent=M1404_00074_gene;eC_number=6.3.5.3;Name=purL;db_xref=COG:COG0046;gene=purL;inference=ab initio prediction:Prodigal:002006,similar to AA sequence:UniProtKB:P15254;locus_tag=M1404_00074;product=Phosphoribosylformylglycinamidine synthase;protein_id=gnl|Prokka|M1404_00074
gnl|Prokka|M1404_1	prokka	gene	72796	73047	.	+	.	ID=M1404_00075_gene;locus_tag=M1404_00075
gnl|Prokka|M1404_1	Prodigal:002006	CDS	72796	73047	.	+	0	ID=M1404_00075;Parent=M1404_00075_gene;inference=ab initio prediction:Prodigal:002006;locus_tag=M1404_00075;product=hypothetical protein;protein_id=gnl|Prokka|M1404_00075
gnl|Prokka|M1404_1	prokka	gene	73203	74291	.	+	.	ID=M1404_00076_gene;locus_tag=M1404_00076
gnl|Prokka|M1404_1	Prodigal:002006	CDS	73203	74291	.	+	0	ID=M1404_00076;Parent=M1404_00076_gene;inference=ab initio prediction:Prodigal:002006;locus_tag=M1404_00076;product=hypothetical protein;protein_id=gnl|Prokka|M1404_00076
gnl|Prokka|M1404_1	prokka	gene	74592	75125	.	+	.	ID=M1404_00077_gene;locus_tag=M1404_00077
gnl|Prokka|M1404_1	Prodigal:002006	CDS	74592	75125	.	+	0	ID=M1404_00077;Parent=M1404_00077_gene;inference=ab initio prediction:Prodigal:002006;locus_tag=M1404_00077;product=hypothetical protein;protein_id=gnl|Prokka|M1404_00077
gnl|Prokka|M1404_1	prokka	gene	75428	75889	.	+	.	ID=M1404_00078_gene;locus_tag=M1404_00078
gnl|Prokka|M1404_1	Prodigal:002006	CDS	75428	75889	.	+	0	ID=M1404_00078;Parent=M1404_00078_gene;inference=ab initio prediction:Prodigal:002006;locus_tag=M1404_00078;product=hypothetical protein;protein_id=gnl|Prokka|M1404_00078
gnl|Prokka|M1404_1	prokka	gene	75949	76974	.	+	.	ID=M1404_00079_gene;locus_tag=M1404_00079
gnl|Prokka|M1404_1	Prodigal:002006	CDS	75949	76974	.	+	0	ID=M1404_00079;Parent=M1404_00079_gene;inference=ab initio prediction:Prodigal:002006;locus_tag=M1404_00079;product=hypothetical protein;protein_id=gnl|Prokka|M1404_00079
gnl|Prokka|M1404_1	prokka	gene	77440	79869	.	+	.	ID=M1404_00080_gene;locus_tag=M1404_00080
gnl|Prokka|M1404_1	Prodigal:002006	CDS	77440	79869	.	+	0	ID=M1404_00080;Parent=M1404_00080_gene;db_xref=COG:COG1629;inference=ab initio prediction:Prodigal:002006,similar to AA sequence:UniProtKB:Q9JZN9;locus_tag=M1404_00080;product=putative TonB-dependent receptor;protein_id=gnl|Prokka|M1404_00080
gnl|Prokka|M1404_1	prokka	gene	80015	80752	.	-	.	ID=M1404_00081_gene;Name=hmuV;gene=hmuV;locus_tag=M1404_00081
gnl|Prokka|M1404_1	Prodigal:002006	CDS	80015	80752	.	-	0	ID=M1404_00081;Parent=M1404_00081_gene;eC_number=3.6.3.-;Name=hmuV;gene=hmuV;inference=ab initio prediction:Prodigal:002006,similar to AA sequence:UniProtKB:O70014;locus_tag=M1404_00081;product=Hemin import ATP-binding protein HmuV;protein_id=gnl|Prokka|M1404_00081
gnl|Prokka|M1404_1	prokka	gene	80764	81708	.	-	.	ID=M1404_00082_gene;Name=hmuU;gene=hmuU;locus_tag=M1404_00082
gnl|Prokka|M1404_1	Prodigal:002006	CDS	80764	81708	.	-	0	ID=M1404_00082;Parent=M1404_00082_gene;Name=hmuU;db_xref=COG:COG0609;gene=hmuU;inference=ab initio prediction:Prodigal:002006,similar to AA sequence:UniProtKB:Q56992;locus_tag=M1404_00082;product=Hemin transport system permease protein HmuU;protein_id=gnl|Prokka|M1404_00082
gnl|Prokka|M1404_1	prokka	gene	81721	82509	.	-	.	ID=M1404_00083_gene;Name=hmuT;gene=hmuT;locus_tag=M1404_00083
gnl|Prokka|M1404_1	Prodigal:002006	CDS	81721	82509	.	-	0	ID=M1404_00083;Parent=M1404_00083_gene;Name=hmuT;db_xref=COG:COG4558;gene=hmuT;inference=ab initio prediction:Prodigal:002006,similar to AA sequence:UniProtKB:Q56991;locus_tag=M1404_00083;product=Hemin-binding periplasmic protein HmuT;protein_id=gnl|Prokka|M1404_00083
gnl|Prokka|M1404_1	prokka	gene	82818	83372	.	-	.	ID=M1404_00084_gene;locus_tag=M1404_00084
gnl|Prokka|M1404_1	Prodigal:002006	CDS	82818	83372	.	-	0	ID=M1404_00084;Parent=M1404_00084_gene;inference=ab initio prediction:Prodigal:002006;locus_tag=M1404_00084;product=hypothetical protein;protein_id=gnl|Prokka|M1404_00084
gnl|Prokka|M1404_1	prokka	gene	83853	84932	.	+	.	ID=M1404_00085_gene;locus_tag=M1404_00085
gnl|Prokka|M1404_1	Prodigal:002006	CDS	83853	84932	.	+	0	ID=M1404_00085;Parent=M1404_00085_gene;inference=ab initio prediction:Prodigal:002006;locus_tag=M1404_00085;product=hypothetical protein;protein_id=gnl|Prokka|M1404_00085
gnl|Prokka|M1404_1	prokka	gene	85022	86677	.	-	.	ID=M1404_00086_gene;locus_tag=M1404_00086
gnl|Prokka|M1404_1	Prodigal:002006	CDS	85022	86677	.	-	0	ID=M1404_00086;Parent=M1404_00086_gene;eC_number=5.4.2.8;db_xref=COG:COG1109;inference=ab initio prediction:Prodigal:002006,similar to AA sequence:UniProtKB:Q57290;locus_tag=M1404_00086;product=putative phosphomannomutase;protein_id=gnl|Prokka|M1404_00086
gnl|Prokka|M1404_1	prokka	gene	86895	87449	.	-	.	ID=M1404_00087_gene;locus_tag=M1404_00087
gnl|Prokka|M1404_1	Prodigal:002006	CDS	86895	87449	.	-	0	ID=M1404_00087;Parent=M1404_00087_gene;inference=ab initio prediction:Prodigal:002006;locus_tag=M1404_00087;product=hypothetical protein;protein_id=gnl|Prokka|M1404_00087
gnl|Prokka|M1404_1	prokka	gene	87596	89353	.	-	.	ID=M1404_00088_gene;Name=bacA;gene=bacA;locus_tag=M1404_00088
gnl|Prokka|M1404_1	Prodigal:002006	CDS	87596	89353	.	-	0	ID=M1404_00088;Parent=M1404_00088_gene;Name=bacA;db_xref=COG:COG4178;gene=bacA;inference=ab initio prediction:Prodigal:002006,similar to AA sequence:UniProtKB:P9WQI9;locus_tag=M1404_00088;product=Vitamin B12 transport ATP-binding protein BacA;protein_id=gnl|Prokka|M1404_00088
gnl|Prokka|M1404_1	prokka	gene	89538	91199	.	+	.	ID=M1404_00089_gene;Name=aspT;gene=aspT;locus_tag=M1404_00089
gnl|Prokka|M1404_1	Prodigal:002006	CDS	89538	91199	.	+	0	ID=M1404_00089;Parent=M1404_00089_gene;Name=aspT;gene=aspT;inference=ab initio prediction:Prodigal:002006,similar to AA sequence:UniProtKB:Q8L3K8;locus_tag=M1404_00089;product=Aspartate/alanine antiporter;protein_id=gnl|Prokka|M1404_00089
gnl|Prokka|M1404_1	prokka	gene	91247	91537	.	-	.	ID=M1404_00090_gene;locus_tag=M1404_00090
gnl|Prokka|M1404_1	Prodigal:002006	CDS	91247	91537	.	-	0	ID=M1404_00090;Parent=M1404_00090_gene;inference=ab initio prediction:Prodigal:002006,similar to AA sequence:UniProtKB:P32162;locus_tag=M1404_00090;note=UPF0381 protein YiiS;product=hypothetical protein;protein_id=gnl|Prokka|M1404_00090
gnl|Prokka|M1404_1	prokka	gene	91782	93107	.	+	.	ID=M1404_00091_gene;locus_tag=M1404_00091
gnl|Prokka|M1404_1	Prodigal:002006	CDS	91782	93107	.	+	0	ID=M1404_00091;Parent=M1404_00091_gene;db_xref=COG:COG2067;inference=ab initio prediction:Prodigal:002006,similar to AA sequence:UniProtKB:P80603;locus_tag=M1404_00091;product=47 kDa outer membrane protein;protein_id=gnl|Prokka|M1404_00091
gnl|Prokka|M1404_1	prokka	gene	93170	93712	.	+	.	ID=M1404_00092_gene;Name=ogt;gene=ogt;locus_tag=M1404_00092
gnl|Prokka|M1404_1	Prodigal:002006	CDS	93170	93712	.	+	0	ID=M1404_00092;Parent=M1404_00092_gene;eC_number=2.1.1.63;Name=ogt;db_xref=COG:COG0350;gene=ogt;inference=ab initio prediction:Prodigal:002006,similar to AA sequence:UniProtKB:P11742;locus_tag=M1404_00092;product=Methylated-DNA--protein-cysteine methyltransferase%2C constitutive;protein_id=gnl|Prokka|M1404_00092
gnl|Prokka|M1404_1	prokka	gene	93722	94390	.	+	.	ID=M1404_00093_gene;Name=mutH;gene=mutH;locus_tag=M1404_00093
gnl|Prokka|M1404_1	Prodigal:002006	CDS	93722	94390	.	+	0	ID=M1404_00093;Parent=M1404_00093_gene;Name=mutH;db_xref=COG:COG3066;gene=mutH;inference=ab initio prediction:Prodigal:002006,similar to AA sequence:UniProtKB:P44688;locus_tag=M1404_00093;product=DNA mismatch repair protein MutH;protein_id=gnl|Prokka|M1404_00093
gnl|Prokka|M1404_1	prokka	gene	94456	95184	.	+	.	ID=M1404_00094_gene;locus_tag=M1404_00094
gnl|Prokka|M1404_1	Prodigal:002006	CDS	94456	95184	.	+	0	ID=M1404_00094;Parent=M1404_00094_gene;inference=ab initio prediction:Prodigal:002006,similar to AA sequence:UniProtKB:P67127;locus_tag=M1404_00094;note=UPF0053 inner membrane protein YgdQ;product=hypothetical protein;protein_id=gnl|Prokka|M1404_00094
gnl|Prokka|M1404_1	prokka	gene	95238	98030	.	-	.	ID=M1404_00095_gene;Name=polA;gene=polA;locus_tag=M1404_00095
gnl|Prokka|M1404_1	Prodigal:002006	CDS	95238	98030	.	-	0	ID=M1404_00095;Parent=M1404_00095_gene;eC_number=2.7.7.7;Name=polA;db_xref=COG:COG0258;gene=polA;inference=ab initio prediction:Prodigal:002006,similar to AA sequence:UniProtKB:P00582;locus_tag=M1404_00095;product=DNA polymerase I;protein_id=gnl|Prokka|M1404_00095
gnl|Prokka|M1404_1	prokka	gene	98277	99095	.	+	.	ID=M1404_00096_gene;Name=hel;gene=hel;locus_tag=M1404_00096
gnl|Prokka|M1404_1	Prodigal:002006	CDS	98277	99095	.	+	0	ID=M1404_00096;Parent=M1404_00096_gene;Name=hel;db_xref=COG:COG2503;gene=hel;inference=ab initio prediction:Prodigal:002006,similar to AA sequence:UniProtKB:P26093;locus_tag=M1404_00096;product=Lipoprotein E;protein_id=gnl|Prokka|M1404_00096
gnl|Prokka|M1404_1	prokka	gene	99424	99648	.	+	.	ID=M1404_00097_gene;locus_tag=M1404_00097
gnl|Prokka|M1404_1	Prodigal:002006	CDS	99424	99648	.	+	0	ID=M1404_00097;Parent=M1404_00097_gene;inference=ab initio prediction:Prodigal:002006;locus_tag=M1404_00097;product=hypothetical protein;protein_id=gnl|Prokka|M1404_00097
gnl|Prokka|M1404_1	prokka	gene	99689	100207	.	-	.	ID=M1404_00098_gene;locus_tag=M1404_00098
gnl|Prokka|M1404_1	Prodigal:002006	CDS	99689	100207	.	-	0	ID=M1404_00098;Parent=M1404_00098_gene;inference=ab initio prediction:Prodigal:002006;locus_tag=M1404_00098;product=hypothetical protein;protein_id=gnl|Prokka|M1404_00098
gnl|Prokka|M1404_1	prokka	gene	100371	100655	.	-	.	ID=M1404_00099_gene;locus_tag=M1404_00099
gnl|Prokka|M1404_1	Prodigal:002006	CDS	100371	100655	.	-	0	ID=M1404_00099;Parent=M1404_00099_gene;inference=ab initio prediction:Prodigal:002006;locus_tag=M1404_00099;product=hypothetical protein;protein_id=gnl|Prokka|M1404_00099
gnl|Prokka|M1404_1	prokka	gene	100634	101182	.	-	.	ID=M1404_00100_gene;locus_tag=M1404_00100
gnl|Prokka|M1404_1	Prodigal:002006	CDS	100634	101182	.	-	0	ID=M1404_00100;Parent=M1404_00100_gene;inference=ab initio prediction:Prodigal:002006;locus_tag=M1404_00100;product=hypothetical protein;protein_id=gnl|Prokka|M1404_00100
gnl|Prokka|M1404_1	prokka	gene	101185	103404	.	-	.	ID=M1404_00101_gene;locus_tag=M1404_00101
gnl|Prokka|M1404_1	Prodigal:002006	CDS	101185	103404	.	-	0	ID=M1404_00101;Parent=M1404_00101_gene;inference=ab initio prediction:Prodigal:002006;locus_tag=M1404_00101;product=hypothetical protein;protein_id=gnl|Prokka|M1404_00101
gnl|Prokka|M1404_1	prokka	gene	103407	104006	.	-	.	ID=M1404_00102_gene;locus_tag=M1404_00102
gnl|Prokka|M1404_1	Prodigal:002006	CDS	103407	104006	.	-	0	ID=M1404_00102;Parent=M1404_00102_gene;inference=ab initio prediction:Prodigal:002006;locus_tag=M1404_00102;product=hypothetical protein;protein_id=gnl|Prokka|M1404_00102
gnl|Prokka|M1404_1	prokka	gene	103997	105064	.	-	.	ID=M1404_00103_gene;locus_tag=M1404_00103
gnl|Prokka|M1404_1	Prodigal:002006	CDS	103997	105064	.	-	0	ID=M1404_00103;Parent=M1404_00103_gene;inference=ab initio prediction:Prodigal:002006;locus_tag=M1404_00103;product=hypothetical protein;protein_id=gnl|Prokka|M1404_00103
gnl|Prokka|M1404_1	prokka	gene	105064	105474	.	-	.	ID=M1404_00104_gene;locus_tag=M1404_00104
gnl|Prokka|M1404_1	Prodigal:002006	CDS	105064	105474	.	-	0	ID=M1404_00104;Parent=M1404_00104_gene;inference=ab initio prediction:Prodigal:002006;locus_tag=M1404_00104;product=hypothetical protein;protein_id=gnl|Prokka|M1404_00104
gnl|Prokka|M1404_1	prokka	gene	105485	106033	.	-	.	ID=M1404_00105_gene;locus_tag=M1404_00105
gnl|Prokka|M1404_1	Prodigal:002006	CDS	105485	106033	.	-	0	ID=M1404_00105;Parent=M1404_00105_gene;inference=ab initio prediction:Prodigal:002006;locus_tag=M1404_00105;product=hypothetical protein;protein_id=gnl|Prokka|M1404_00105
gnl|Prokka|M1404_1	prokka	gene	106065	106544	.	-	.	ID=M1404_00106_gene;locus_tag=M1404_00106
gnl|Prokka|M1404_1	Prodigal:002006	CDS	106065	106544	.	-	0	ID=M1404_00106;Parent=M1404_00106_gene;inference=ab initio prediction:Prodigal:002006;locus_tag=M1404_00106;product=hypothetical protein;protein_id=gnl|Prokka|M1404_00106
gnl|Prokka|M1404_1	prokka	gene	106548	106916	.	-	.	ID=M1404_00107_gene;locus_tag=M1404_00107
gnl|Prokka|M1404_1	Prodigal:002006	CDS	106548	106916	.	-	0	ID=M1404_00107;Parent=M1404_00107_gene;inference=ab initio prediction:Prodigal:002006;locus_tag=M1404_00107;product=hypothetical protein;protein_id=gnl|Prokka|M1404_00107
gnl|Prokka|M1404_1	prokka	gene	106920	107315	.	-	.	ID=M1404_00108_gene;locus_tag=M1404_00108
gnl|Prokka|M1404_1	Prodigal:002006	CDS	106920	107315	.	-	0	ID=M1404_00108;Parent=M1404_00108_gene;inference=ab initio prediction:Prodigal:002006;locus_tag=M1404_00108;product=hypothetical protein;protein_id=gnl|Prokka|M1404_00108
gnl|Prokka|M1404_1	prokka	gene	107315	108679	.	-	.	ID=M1404_00109_gene;locus_tag=M1404_00109
gnl|Prokka|M1404_1	Prodigal:002006	CDS	107315	108679	.	-	0	ID=M1404_00109;Parent=M1404_00109_gene;inference=ab initio prediction:Prodigal:002006;locus_tag=M1404_00109;product=hypothetical protein;protein_id=gnl|Prokka|M1404_00109
gnl|Prokka|M1404_1	prokka	gene	108689	110596	.	-	.	ID=M1404_00110_gene;locus_tag=M1404_00110
gnl|Prokka|M1404_1	Prodigal:002006	CDS	108689	110596	.	-	0	ID=M1404_00110;Parent=M1404_00110_gene;inference=ab initio prediction:Prodigal:002006;locus_tag=M1404_00110;product=hypothetical protein;protein_id=gnl|Prokka|M1404_00110
gnl|Prokka|M1404_1	prokka	gene	110757	111680	.	+	.	ID=M1404_00111_gene;locus_tag=M1404_00111
gnl|Prokka|M1404_1	Prodigal:002006	CDS	110757	111680	.	+	0	ID=M1404_00111;Parent=M1404_00111_gene;inference=ab initio prediction:Prodigal:002006;locus_tag=M1404_00111;product=hypothetical protein;protein_id=gnl|Prokka|M1404_00111
gnl|Prokka|M1404_1	prokka	gene	111667	112944	.	+	.	ID=M1404_00112_gene;locus_tag=M1404_00112
gnl|Prokka|M1404_1	Prodigal:002006	CDS	111667	112944	.	+	0	ID=M1404_00112;Parent=M1404_00112_gene;inference=ab initio prediction:Prodigal:002006;locus_tag=M1404_00112;product=hypothetical protein;protein_id=gnl|Prokka|M1404_00112
gnl|Prokka|M1404_1	prokka	gene	112999	113081	.	-	.	ID=M1404_00113_gene;locus_tag=M1404_00113
gnl|Prokka|M1404_1	Aragorn:001002	tRNA	112999	113081	.	-	.	ID=M1404_00113;Parent=M1404_00113_gene;inference=COORDINATES:profile:Aragorn:001002;locus_tag=M1404_00113;product=tRNA-Phe(aaa)
gnl|Prokka|M1404_1	prokka	gene	113144	113578	.	+	.	ID=M1404_00114_gene;locus_tag=M1404_00114
gnl|Prokka|M1404_1	Prodigal:002006	CDS	113144	113578	.	+	0	ID=M1404_00114;Parent=M1404_00114_gene;inference=ab initio prediction:Prodigal:002006;locus_tag=M1404_00114;product=hypothetical protein;protein_id=gnl|Prokka|M1404_00114
gnl|Prokka|M1404_1	prokka	gene	113809	114834	.	+	.	ID=M1404_00115_gene;locus_tag=M1404_00115
gnl|Prokka|M1404_1	Prodigal:002006	CDS	113809	114834	.	+	0	ID=M1404_00115;Parent=M1404_00115_gene;inference=ab initio prediction:Prodigal:002006;locus_tag=M1404_00115;product=hypothetical protein;protein_id=gnl|Prokka|M1404_00115
gnl|Prokka|M1404_1	prokka	gene	114834	115706	.	+	.	ID=M1404_00116_gene;locus_tag=M1404_00116
gnl|Prokka|M1404_1	Prodigal:002006	CDS	114834	115706	.	+	0	ID=M1404_00116;Parent=M1404_00116_gene;inference=ab initio prediction:Prodigal:002006;locus_tag=M1404_00116;product=hypothetical protein;protein_id=gnl|Prokka|M1404_00116
gnl|Prokka|M1404_1	prokka	gene	115828	116247	.	+	.	ID=M1404_00117_gene;locus_tag=M1404_00117
gnl|Prokka|M1404_1	Prodigal:002006	CDS	115828	116247	.	+	0	ID=M1404_00117;Parent=M1404_00117_gene;inference=ab initio prediction:Prodigal:002006,similar to AA sequence:UniProtKB:P44228;locus_tag=M1404_00117;product=Mu-like prophage FluMu protein gp35;protein_id=gnl|Prokka|M1404_00117
gnl|Prokka|M1404_1	prokka	gene	116247	116492	.	+	.	ID=M1404_00118_gene;locus_tag=M1404_00118
gnl|Prokka|M1404_1	Prodigal:002006	CDS	116247	116492	.	+	0	ID=M1404_00118;Parent=M1404_00118_gene;inference=ab initio prediction:Prodigal:002006;locus_tag=M1404_00118;product=hypothetical protein;protein_id=gnl|Prokka|M1404_00118
gnl|Prokka|M1404_1	prokka	gene	116714	117226	.	+	.	ID=M1404_00119_gene;locus_tag=M1404_00119
gnl|Prokka|M1404_1	Prodigal:002006	CDS	116714	117226	.	+	0	ID=M1404_00119;Parent=M1404_00119_gene;inference=ab initio prediction:Prodigal:002006;locus_tag=M1404_00119;product=hypothetical protein;protein_id=gnl|Prokka|M1404_00119
gnl|Prokka|M1404_1	prokka	gene	117226	117417	.	+	.	ID=M1404_00120_gene;locus_tag=M1404_00120
gnl|Prokka|M1404_1	Prodigal:002006	CDS	117226	117417	.	+	0	ID=M1404_00120;Parent=M1404_00120_gene;inference=ab initio prediction:Prodigal:002006;locus_tag=M1404_00120;product=hypothetical protein;protein_id=gnl|Prokka|M1404_00120
gnl|Prokka|M1404_1	prokka	gene	117417	118880	.	+	.	ID=M1404_00121_gene;locus_tag=M1404_00121
gnl|Prokka|M1404_1	Prodigal:002006	CDS	117417	118880	.	+	0	ID=M1404_00121;Parent=M1404_00121_gene;inference=ab initio prediction:Prodigal:002006;locus_tag=M1404_00121;product=hypothetical protein;protein_id=gnl|Prokka|M1404_00121
gnl|Prokka|M1404_1	prokka	gene	118891	119244	.	+	.	ID=M1404_00122_gene;locus_tag=M1404_00122
gnl|Prokka|M1404_1	Prodigal:002006	CDS	118891	119244	.	+	0	ID=M1404_00122;Parent=M1404_00122_gene;inference=ab initio prediction:Prodigal:002006;locus_tag=M1404_00122;product=hypothetical protein;protein_id=gnl|Prokka|M1404_00122
gnl|Prokka|M1404_1	prokka	gene	119247	119630	.	+	.	ID=M1404_00123_gene;locus_tag=M1404_00123
gnl|Prokka|M1404_1	Prodigal:002006	CDS	119247	119630	.	+	0	ID=M1404_00123;Parent=M1404_00123_gene;inference=ab initio prediction:Prodigal:002006;locus_tag=M1404_00123;product=hypothetical protein;protein_id=gnl|Prokka|M1404_00123
gnl|Prokka|M1404_1	prokka	gene	119720	121627	.	+	.	ID=M1404_00124_gene;locus_tag=M1404_00124
gnl|Prokka|M1404_1	Prodigal:002006	CDS	119720	121627	.	+	0	ID=M1404_00124;Parent=M1404_00124_gene;inference=ab initio prediction:Prodigal:002006;locus_tag=M1404_00124;product=hypothetical protein;protein_id=gnl|Prokka|M1404_00124
gnl|Prokka|M1404_1	prokka	gene	121637	123001	.	+	.	ID=M1404_00125_gene;locus_tag=M1404_00125
gnl|Prokka|M1404_1	Prodigal:002006	CDS	121637	123001	.	+	0	ID=M1404_00125;Parent=M1404_00125_gene;inference=ab initio prediction:Prodigal:002006;locus_tag=M1404_00125;product=hypothetical protein;protein_id=gnl|Prokka|M1404_00125
gnl|Prokka|M1404_1	prokka	gene	123001	123396	.	+	.	ID=M1404_00126_gene;locus_tag=M1404_00126
gnl|Prokka|M1404_1	Prodigal:002006	CDS	123001	123396	.	+	0	ID=M1404_00126;Parent=M1404_00126_gene;inference=ab initio prediction:Prodigal:002006;locus_tag=M1404_00126;product=hypothetical protein;protein_id=gnl|Prokka|M1404_00126
gnl|Prokka|M1404_1	prokka	gene	123400	123768	.	+	.	ID=M1404_00127_gene;locus_tag=M1404_00127
gnl|Prokka|M1404_1	Prodigal:002006	CDS	123400	123768	.	+	0	ID=M1404_00127;Parent=M1404_00127_gene;inference=ab initio prediction:Prodigal:002006;locus_tag=M1404_00127;product=hypothetical protein;protein_id=gnl|Prokka|M1404_00127
gnl|Prokka|M1404_1	prokka	gene	123772	124251	.	+	.	ID=M1404_00128_gene;locus_tag=M1404_00128
gnl|Prokka|M1404_1	Prodigal:002006	CDS	123772	124251	.	+	0	ID=M1404_00128;Parent=M1404_00128_gene;inference=ab initio prediction:Prodigal:002006;locus_tag=M1404_00128;product=hypothetical protein;protein_id=gnl|Prokka|M1404_00128
gnl|Prokka|M1404_1	prokka	gene	124283	124831	.	+	.	ID=M1404_00129_gene;locus_tag=M1404_00129
gnl|Prokka|M1404_1	Prodigal:002006	CDS	124283	124831	.	+	0	ID=M1404_00129;Parent=M1404_00129_gene;inference=ab initio prediction:Prodigal:002006;locus_tag=M1404_00129;product=hypothetical protein;protein_id=gnl|Prokka|M1404_00129
gnl|Prokka|M1404_1	prokka	gene	124842	125252	.	+	.	ID=M1404_00130_gene;locus_tag=M1404_00130
gnl|Prokka|M1404_1	Prodigal:002006	CDS	124842	125252	.	+	0	ID=M1404_00130;Parent=M1404_00130_gene;inference=ab initio prediction:Prodigal:002006;locus_tag=M1404_00130;product=hypothetical protein;protein_id=gnl|Prokka|M1404_00130
gnl|Prokka|M1404_1	prokka	gene	125252	126319	.	+	.	ID=M1404_00131_gene;locus_tag=M1404_00131
gnl|Prokka|M1404_1	Prodigal:002006	CDS	125252	126319	.	+	0	ID=M1404_00131;Parent=M1404_00131_gene;inference=ab initio prediction:Prodigal:002006;locus_tag=M1404_00131;product=hypothetical protein;protein_id=gnl|Prokka|M1404_00131
gnl|Prokka|M1404_1	prokka	gene	126310	126909	.	+	.	ID=M1404_00132_gene;locus_tag=M1404_00132
gnl|Prokka|M1404_1	Prodigal:002006	CDS	126310	126909	.	+	0	ID=M1404_00132;Parent=M1404_00132_gene;inference=ab initio prediction:Prodigal:002006;locus_tag=M1404_00132;product=hypothetical protein;protein_id=gnl|Prokka|M1404_00132
gnl|Prokka|M1404_1	prokka	gene	126912	129131	.	+	.	ID=M1404_00133_gene;locus_tag=M1404_00133
gnl|Prokka|M1404_1	Prodigal:002006	CDS	126912	129131	.	+	0	ID=M1404_00133;Parent=M1404_00133_gene;inference=ab initio prediction:Prodigal:002006;locus_tag=M1404_00133;product=hypothetical protein;protein_id=gnl|Prokka|M1404_00133
gnl|Prokka|M1404_1	prokka	gene	129134	129682	.	+	.	ID=M1404_00134_gene;locus_tag=M1404_00134
gnl|Prokka|M1404_1	Prodigal:002006	CDS	129134	129682	.	+	0	ID=M1404_00134;Parent=M1404_00134_gene;inference=ab initio prediction:Prodigal:002006;locus_tag=M1404_00134;product=hypothetical protein;protein_id=gnl|Prokka|M1404_00134
gnl|Prokka|M1404_1	prokka	gene	129661	129945	.	+	.	ID=M1404_00135_gene;locus_tag=M1404_00135
gnl|Prokka|M1404_1	Prodigal:002006	CDS	129661	129945	.	+	0	ID=M1404_00135;Parent=M1404_00135_gene;inference=ab initio prediction:Prodigal:002006;locus_tag=M1404_00135;product=hypothetical protein;protein_id=gnl|Prokka|M1404_00135
gnl|Prokka|M1404_1	prokka	gene	130109	130627	.	+	.	ID=M1404_00136_gene;locus_tag=M1404_00136
gnl|Prokka|M1404_1	Prodigal:002006	CDS	130109	130627	.	+	0	ID=M1404_00136;Parent=M1404_00136_gene;inference=ab initio prediction:Prodigal:002006;locus_tag=M1404_00136;product=hypothetical protein;protein_id=gnl|Prokka|M1404_00136
gnl|Prokka|M1404_1	prokka	gene	130668	130892	.	-	.	ID=M1404_00137_gene;locus_tag=M1404_00137
gnl|Prokka|M1404_1	Prodigal:002006	CDS	130668	130892	.	-	0	ID=M1404_00137;Parent=M1404_00137_gene;inference=ab initio prediction:Prodigal:002006;locus_tag=M1404_00137;product=hypothetical protein;protein_id=gnl|Prokka|M1404_00137
gnl|Prokka|M1404_1	prokka	gene	131146	132246	.	+	.	ID=M1404_00138_gene;locus_tag=M1404_00138
gnl|Prokka|M1404_1	Prodigal:002006	CDS	131146	132246	.	+	0	ID=M1404_00138;Parent=M1404_00138_gene;inference=ab initio prediction:Prodigal:002006;locus_tag=M1404_00138;product=hypothetical protein;protein_id=gnl|Prokka|M1404_00138
gnl|Prokka|M1404_1	prokka	gene	132299	134047	.	+	.	ID=M1404_00139_gene;Name=msbA_1;gene=msbA_1;locus_tag=M1404_00139
gnl|Prokka|M1404_1	Prodigal:002006	CDS	132299	134047	.	+	0	ID=M1404_00139;Parent=M1404_00139_gene;eC_number=7.5.2.6;Name=msbA_1;db_xref=COG:COG1132;gene=msbA_1;inference=ab initio prediction:Prodigal:002006,similar to AA sequence:UniProtKB:P63359;locus_tag=M1404_00139;product=Lipid A export ATP-binding/permease protein MsbA;protein_id=gnl|Prokka|M1404_00139
gnl|Prokka|M1404_1	prokka	gene	134079	135056	.	+	.	ID=M1404_00140_gene;Name=lpxK;gene=lpxK;locus_tag=M1404_00140
gnl|Prokka|M1404_1	Prodigal:002006	CDS	134079	135056	.	+	0	ID=M1404_00140;Parent=M1404_00140_gene;eC_number=2.7.1.130;Name=lpxK;db_xref=COG:COG1663;gene=lpxK;inference=ab initio prediction:Prodigal:002006,similar to AA sequence:UniProtKB:P27300;locus_tag=M1404_00140;product=Tetraacyldisaccharide 4'-kinase;protein_id=gnl|Prokka|M1404_00140
gnl|Prokka|M1404_1	prokka	gene	135068	135250	.	+	.	ID=M1404_00141_gene;locus_tag=M1404_00141
gnl|Prokka|M1404_1	Prodigal:002006	CDS	135068	135250	.	+	0	ID=M1404_00141;Parent=M1404_00141_gene;inference=ab initio prediction:Prodigal:002006,similar to AA sequence:UniProtKB:P0AAZ7;locus_tag=M1404_00141;note=UPF0434 protein YcaR;product=hypothetical protein;protein_id=gnl|Prokka|M1404_00141
gnl|Prokka|M1404_1	prokka	gene	135252	136028	.	+	.	ID=M1404_00142_gene;Name=kdsB;gene=kdsB;locus_tag=M1404_00142
gnl|Prokka|M1404_1	Prodigal:002006	CDS	135252	136028	.	+	0	ID=M1404_00142;Parent=M1404_00142_gene;eC_number=2.7.7.38;Name=kdsB;db_xref=COG:COG1212;gene=kdsB;inference=ab initio prediction:Prodigal:002006,similar to AA sequence:UniProtKB:P44490;locus_tag=M1404_00142;product=3-deoxy-manno-octulosonate cytidylyltransferase;protein_id=gnl|Prokka|M1404_00142
gnl|Prokka|M1404_1	prokka	gene	136062	137888	.	+	.	ID=M1404_00143_gene;Name=uvrC;gene=uvrC;locus_tag=M1404_00143
gnl|Prokka|M1404_1	Prodigal:002006	CDS	136062	137888	.	+	0	ID=M1404_00143;Parent=M1404_00143_gene;Name=uvrC;db_xref=COG:COG0322;gene=uvrC;inference=ab initio prediction:Prodigal:002006,similar to AA sequence:UniProtKB:P0A8G0;locus_tag=M1404_00143;product=UvrABC system protein C;protein_id=gnl|Prokka|M1404_00143
gnl|Prokka|M1404_1	prokka	gene	137984	138541	.	+	.	ID=M1404_00144_gene;Name=pgsA;gene=pgsA;locus_tag=M1404_00144
gnl|Prokka|M1404_1	Prodigal:002006	CDS	137984	138541	.	+	0	ID=M1404_00144;Parent=M1404_00144_gene;eC_number=2.7.8.5;Name=pgsA;db_xref=COG:COG0558;gene=pgsA;inference=ab initio prediction:Prodigal:002006,similar to AA sequence:UniProtKB:P0ABF8;locus_tag=M1404_00144;product=CDP-diacylglycerol--glycerol-3-phosphate 3-phosphatidyltransferase;protein_id=gnl|Prokka|M1404_00144
gnl|Prokka|M1404_1	prokka	gene	138730	138805	.	+	.	ID=M1404_00145_gene;locus_tag=M1404_00145
gnl|Prokka|M1404_1	Aragorn:001002	tRNA	138730	138805	.	+	.	ID=M1404_00145;Parent=M1404_00145_gene;inference=COORDINATES:profile:Aragorn:001002;locus_tag=M1404_00145;product=tRNA-Gly(gcc)
gnl|Prokka|M1404_1	prokka	gene	138832	138918	.	+	.	ID=M1404_00146_gene;locus_tag=M1404_00146
gnl|Prokka|M1404_1	Aragorn:001002	tRNA	138832	138918	.	+	.	ID=M1404_00146;Parent=M1404_00146_gene;inference=COORDINATES:profile:Aragorn:001002;locus_tag=M1404_00146;product=tRNA-Leu(taa)
gnl|Prokka|M1404_1	prokka	gene	140720	141511	.	+	.	ID=M1404_00147_gene;locus_tag=M1404_00147
gnl|Prokka|M1404_1	Prodigal:002006	CDS	140720	141511	.	+	0	ID=M1404_00147;Parent=M1404_00147_gene;inference=ab initio prediction:Prodigal:002006;locus_tag=M1404_00147;product=hypothetical protein;protein_id=gnl|Prokka|M1404_00147
gnl|Prokka|M1404_1	prokka	gene	141511	142920	.	+	.	ID=M1404_00148_gene;Name=sctC;gene=sctC;locus_tag=M1404_00148
gnl|Prokka|M1404_1	Prodigal:002006	CDS	141511	142920	.	+	0	ID=M1404_00148;Parent=M1404_00148_gene;Name=sctC;gene=sctC;inference=ab initio prediction:Prodigal:002006,protein motif:HAMAP:MF_02219;locus_tag=M1404_00148;product=Type 3 secretion system secretin;protein_id=gnl|Prokka|M1404_00148
gnl|Prokka|M1404_1	prokka	gene	142917	143420	.	+	.	ID=M1404_00149_gene;locus_tag=M1404_00149
gnl|Prokka|M1404_1	Prodigal:002006	CDS	142917	143420	.	+	0	ID=M1404_00149;Parent=M1404_00149_gene;inference=ab initio prediction:Prodigal:002006;locus_tag=M1404_00149;product=hypothetical protein;protein_id=gnl|Prokka|M1404_00149
gnl|Prokka|M1404_1	prokka	gene	143438	144544	.	+	.	ID=M1404_00150_gene;locus_tag=M1404_00150
gnl|Prokka|M1404_1	Prodigal:002006	CDS	143438	144544	.	+	0	ID=M1404_00150;Parent=M1404_00150_gene;inference=ab initio prediction:Prodigal:002006;locus_tag=M1404_00150;product=hypothetical protein;protein_id=gnl|Prokka|M1404_00150
gnl|Prokka|M1404_1	prokka	gene	144565	145842	.	+	.	ID=M1404_00151_gene;locus_tag=M1404_00151
gnl|Prokka|M1404_1	Prodigal:002006	CDS	144565	145842	.	+	0	ID=M1404_00151;Parent=M1404_00151_gene;inference=ab initio prediction:Prodigal:002006;locus_tag=M1404_00151;product=hypothetical protein;protein_id=gnl|Prokka|M1404_00151
gnl|Prokka|M1404_1	prokka	gene	145846	146730	.	+	.	ID=M1404_00152_gene;locus_tag=M1404_00152
gnl|Prokka|M1404_1	Prodigal:002006	CDS	145846	146730	.	+	0	ID=M1404_00152;Parent=M1404_00152_gene;inference=ab initio prediction:Prodigal:002006;locus_tag=M1404_00152;product=hypothetical protein;protein_id=gnl|Prokka|M1404_00152
gnl|Prokka|M1404_1	prokka	gene	146727	147581	.	+	.	ID=M1404_00153_gene;locus_tag=M1404_00153
gnl|Prokka|M1404_1	Prodigal:002006	CDS	146727	147581	.	+	0	ID=M1404_00153;Parent=M1404_00153_gene;inference=ab initio prediction:Prodigal:002006;locus_tag=M1404_00153;product=hypothetical protein;protein_id=gnl|Prokka|M1404_00153
gnl|Prokka|M1404_1	prokka	gene	147571	148341	.	+	.	ID=M1404_00154_gene;locus_tag=M1404_00154
gnl|Prokka|M1404_1	Prodigal:002006	CDS	147571	148341	.	+	0	ID=M1404_00154;Parent=M1404_00154_gene;inference=ab initio prediction:Prodigal:002006;locus_tag=M1404_00154;product=hypothetical protein;protein_id=gnl|Prokka|M1404_00154
gnl|Prokka|M1404_1	prokka	gene	148351	148926	.	+	.	ID=M1404_00155_gene;locus_tag=M1404_00155
gnl|Prokka|M1404_1	Prodigal:002006	CDS	148351	148926	.	+	0	ID=M1404_00155;Parent=M1404_00155_gene;inference=ab initio prediction:Prodigal:002006;locus_tag=M1404_00155;product=hypothetical protein;protein_id=gnl|Prokka|M1404_00155
gnl|Prokka|M1404_1	prokka	gene	148968	149513	.	+	.	ID=M1404_00156_gene;locus_tag=M1404_00156
gnl|Prokka|M1404_1	Prodigal:002006	CDS	148968	149513	.	+	0	ID=M1404_00156;Parent=M1404_00156_gene;inference=ab initio prediction:Prodigal:002006;locus_tag=M1404_00156;product=hypothetical protein;protein_id=gnl|Prokka|M1404_00156
gnl|Prokka|M1404_1	prokka	gene	149534	151303	.	+	.	ID=M1404_00157_gene;locus_tag=M1404_00157
gnl|Prokka|M1404_1	Prodigal:002006	CDS	149534	151303	.	+	0	ID=M1404_00157;Parent=M1404_00157_gene;inference=ab initio prediction:Prodigal:002006;locus_tag=M1404_00157;product=hypothetical protein;protein_id=gnl|Prokka|M1404_00157
gnl|Prokka|M1404_1	prokka	gene	151569	151937	.	-	.	ID=M1404_00158_gene;locus_tag=M1404_00158
gnl|Prokka|M1404_1	Prodigal:002006	CDS	151569	151937	.	-	0	ID=M1404_00158;Parent=M1404_00158_gene;inference=ab initio prediction:Prodigal:002006;locus_tag=M1404_00158;product=hypothetical protein;protein_id=gnl|Prokka|M1404_00158
gnl|Prokka|M1404_1	prokka	gene	152013	154694	.	-	.	ID=M1404_00159_gene;Name=gyrA;gene=gyrA;locus_tag=M1404_00159
gnl|Prokka|M1404_1	Prodigal:002006	CDS	152013	154694	.	-	0	ID=M1404_00159;Parent=M1404_00159_gene;eC_number=5.6.2.2;Name=gyrA;db_xref=COG:COG0188;gene=gyrA;inference=ab initio prediction:Prodigal:002006,similar to AA sequence:UniProtKB:P37411;locus_tag=M1404_00159;product=DNA gyrase subunit A;protein_id=gnl|Prokka|M1404_00159
gnl|Prokka|M1404_1	prokka	gene	154847	155575	.	+	.	ID=M1404_00160_gene;Name=ubiG;gene=ubiG;locus_tag=M1404_00160
gnl|Prokka|M1404_1	Prodigal:002006	CDS	154847	155575	.	+	0	ID=M1404_00160;Parent=M1404_00160_gene;eC_number=2.1.1.222;Name=ubiG;db_xref=COG:COG2227;gene=ubiG;inference=ab initio prediction:Prodigal:002006,similar to AA sequence:UniProtKB:P17993;locus_tag=M1404_00160;product=Ubiquinone biosynthesis O-methyltransferase;protein_id=gnl|Prokka|M1404_00160
gnl|Prokka|M1404_1	prokka	gene	155669	156991	.	-	.	ID=M1404_00161_gene;Name=aroA;gene=aroA;locus_tag=M1404_00161
gnl|Prokka|M1404_1	Prodigal:002006	CDS	155669	156991	.	-	0	ID=M1404_00161;Parent=M1404_00161_gene;eC_number=2.5.1.19;Name=aroA;db_xref=COG:COG0128;gene=aroA;inference=ab initio prediction:Prodigal:002006,similar to AA sequence:UniProtKB:P0A6D3;locus_tag=M1404_00161;product=3-phosphoshikimate 1-carboxyvinyltransferase;protein_id=gnl|Prokka|M1404_00161
gnl|Prokka|M1404_1	prokka	gene	157026	158123	.	-	.	ID=M1404_00162_gene;Name=hisC_1;gene=hisC_1;locus_tag=M1404_00162
gnl|Prokka|M1404_1	Prodigal:002006	CDS	157026	158123	.	-	0	ID=M1404_00162;Parent=M1404_00162_gene;eC_number=2.6.1.9;Name=hisC_1;gene=hisC_1;inference=ab initio prediction:Prodigal:002006,similar to AA sequence:UniProtKB:P34037;locus_tag=M1404_00162;product=Histidinol-phosphate aminotransferase;protein_id=gnl|Prokka|M1404_00162
gnl|Prokka|M1404_1	prokka	gene	158187	159269	.	-	.	ID=M1404_00163_gene;Name=serC;gene=serC;locus_tag=M1404_00163
gnl|Prokka|M1404_1	Prodigal:002006	CDS	158187	159269	.	-	0	ID=M1404_00163;Parent=M1404_00163_gene;eC_number=2.6.1.52;Name=serC;db_xref=COG:COG1932;gene=serC;inference=ab initio prediction:Prodigal:002006,similar to AA sequence:UniProtKB:P23721;locus_tag=M1404_00163;product=Phosphoserine aminotransferase;protein_id=gnl|Prokka|M1404_00163
gnl|Prokka|M1404_1	prokka	gene	159462	159803	.	+	.	ID=M1404_00164_gene;locus_tag=M1404_00164
gnl|Prokka|M1404_1	Prodigal:002006	CDS	159462	159803	.	+	0	ID=M1404_00164;Parent=M1404_00164_gene;inference=ab initio prediction:Prodigal:002006,similar to AA sequence:UniProtKB:P44117;locus_tag=M1404_00164;note=UPF0265 protein HI_1168;product=hypothetical protein;protein_id=gnl|Prokka|M1404_00164
gnl|Prokka|M1404_1	prokka	gene	159849	161066	.	-	.	ID=M1404_00165_gene;Name=yjhB;gene=yjhB;locus_tag=M1404_00165
gnl|Prokka|M1404_1	Prodigal:002006	CDS	159849	161066	.	-	0	ID=M1404_00165;Parent=M1404_00165_gene;Name=yjhB;gene=yjhB;inference=ab initio prediction:Prodigal:002006,similar to AA sequence:UniProtKB:P39352;locus_tag=M1404_00165;product=Putative metabolite transport protein YjhB;protein_id=gnl|Prokka|M1404_00165
gnl|Prokka|M1404_1	prokka	gene	161457	162431	.	+	.	ID=M1404_00166_gene;Name=manX;gene=manX;locus_tag=M1404_00166
gnl|Prokka|M1404_1	Prodigal:002006	CDS	161457	162431	.	+	0	ID=M1404_00166;Parent=M1404_00166_gene;eC_number=2.7.1.191;Name=manX;db_xref=COG:COG2893;gene=manX;inference=ab initio prediction:Prodigal:002006,similar to AA sequence:UniProtKB:P69797;locus_tag=M1404_00166;product=PTS system mannose-specific EIIAB component;protein_id=gnl|Prokka|M1404_00166
gnl|Prokka|M1404_1	prokka	gene	162456	163259	.	+	.	ID=M1404_00167_gene;Name=manY;gene=manY;locus_tag=M1404_00167
gnl|Prokka|M1404_1	Prodigal:002006	CDS	162456	163259	.	+	0	ID=M1404_00167;Parent=M1404_00167_gene;Name=manY;db_xref=COG:COG3715;gene=manY;inference=ab initio prediction:Prodigal:002006,similar to AA sequence:UniProtKB:P69801;locus_tag=M1404_00167;product=PTS system mannose-specific EIIC component;protein_id=gnl|Prokka|M1404_00167
gnl|Prokka|M1404_1	prokka	gene	163274	164110	.	+	.	ID=M1404_00168_gene;Name=manZ;gene=manZ;locus_tag=M1404_00168
gnl|Prokka|M1404_1	Prodigal:002006	CDS	163274	164110	.	+	0	ID=M1404_00168;Parent=M1404_00168_gene;Name=manZ;db_xref=COG:COG3716;gene=manZ;inference=ab initio prediction:Prodigal:002006,similar to AA sequence:UniProtKB:P69805;locus_tag=M1404_00168;product=PTS system mannose-specific EIID component;protein_id=gnl|Prokka|M1404_00168
gnl|Prokka|M1404_1	prokka	gene	164290	164721	.	+	.	ID=M1404_00169_gene;locus_tag=M1404_00169
gnl|Prokka|M1404_1	Prodigal:002006	CDS	164290	164721	.	+	0	ID=M1404_00169;Parent=M1404_00169_gene;inference=ab initio prediction:Prodigal:002006,similar to AA sequence:UniProtKB:P67601;locus_tag=M1404_00169;note=UPF0266 membrane protein YobD;product=hypothetical protein;protein_id=gnl|Prokka|M1404_00169
gnl|Prokka|M1404_1	prokka	gene	164733	165935	.	+	.	ID=M1404_00170_gene;Name=manA;gene=manA;locus_tag=M1404_00170
gnl|Prokka|M1404_1	Prodigal:002006	CDS	164733	165935	.	+	0	ID=M1404_00170;Parent=M1404_00170_gene;eC_number=5.3.1.8;Name=manA;db_xref=COG:COG1482;gene=manA;inference=ab initio prediction:Prodigal:002006,similar to AA sequence:UniProtKB:P00946;locus_tag=M1404_00170;product=Mannose-6-phosphate isomerase;protein_id=gnl|Prokka|M1404_00170
gnl|Prokka|M1404_1	prokka	gene	165970	167292	.	-	.	ID=M1404_00171_gene;Name=argA;gene=argA;locus_tag=M1404_00171
gnl|Prokka|M1404_1	Prodigal:002006	CDS	165970	167292	.	-	0	ID=M1404_00171;Parent=M1404_00171_gene;eC_number=2.3.1.1;Name=argA;db_xref=COG:COG0548;gene=argA;inference=ab initio prediction:Prodigal:002006,similar to AA sequence:UniProtKB:P0A6C5;locus_tag=M1404_00171;product=Amino-acid acetyltransferase;protein_id=gnl|Prokka|M1404_00171
gnl|Prokka|M1404_1	prokka	gene	167415	167678	.	-	.	ID=M1404_00172_gene;Name=grxA;gene=grxA;locus_tag=M1404_00172
gnl|Prokka|M1404_1	Prodigal:002006	CDS	167415	167678	.	-	0	ID=M1404_00172;Parent=M1404_00172_gene;Name=grxA;db_xref=COG:COG0695;gene=grxA;inference=ab initio prediction:Prodigal:002006,similar to AA sequence:UniProtKB:P68688;locus_tag=M1404_00172;product=Glutaredoxin 1;protein_id=gnl|Prokka|M1404_00172
gnl|Prokka|M1404_1	prokka	gene	167838	168764	.	+	.	ID=M1404_00173_gene;Name=rimK;gene=rimK;locus_tag=M1404_00173
gnl|Prokka|M1404_1	Prodigal:002006	CDS	167838	168764	.	+	0	ID=M1404_00173;Parent=M1404_00173_gene;eC_number=6.3.2.-;Name=rimK;db_xref=COG:COG0189;gene=rimK;inference=ab initio prediction:Prodigal:002006,similar to AA sequence:UniProtKB:P0C0U4;locus_tag=M1404_00173;product=Ribosomal protein S6--L-glutamate ligase;protein_id=gnl|Prokka|M1404_00173
gnl|Prokka|M1404_1	prokka	gene	168780	169319	.	+	.	ID=M1404_00174_gene;locus_tag=M1404_00174
gnl|Prokka|M1404_1	Prodigal:002006	CDS	168780	169319	.	+	0	ID=M1404_00174;Parent=M1404_00174_gene;inference=ab initio prediction:Prodigal:002006,similar to AA sequence:UniProtKB:P0A8E1;locus_tag=M1404_00174;note=UPF0227 protein YcfP;product=hypothetical protein;protein_id=gnl|Prokka|M1404_00174
gnl|Prokka|M1404_1	prokka	gene	169356	169967	.	-	.	ID=M1404_00175_gene;locus_tag=M1404_00175
gnl|Prokka|M1404_1	Prodigal:002006	CDS	169356	169967	.	-	0	ID=M1404_00175;Parent=M1404_00175_gene;inference=ab initio prediction:Prodigal:002006;locus_tag=M1404_00175;product=hypothetical protein;protein_id=gnl|Prokka|M1404_00175
gnl|Prokka|M1404_1	prokka	gene	170060	171454	.	-	.	ID=M1404_00176_gene;Name=fumC;gene=fumC;locus_tag=M1404_00176
gnl|Prokka|M1404_1	Prodigal:002006	CDS	170060	171454	.	-	0	ID=M1404_00176;Parent=M1404_00176_gene;eC_number=4.2.1.2;Name=fumC;db_xref=COG:COG0114;gene=fumC;inference=ab initio prediction:Prodigal:002006,similar to AA sequence:UniProtKB:P05042;locus_tag=M1404_00176;product=Fumarate hydratase class II;protein_id=gnl|Prokka|M1404_00176
gnl|Prokka|M1404_1	prokka	gene	171705	172133	.	+	.	ID=M1404_00177_gene;Name=holC;gene=holC;locus_tag=M1404_00177
gnl|Prokka|M1404_1	Prodigal:002006	CDS	171705	172133	.	+	0	ID=M1404_00177;Parent=M1404_00177_gene;eC_number=2.7.7.7;Name=holC;db_xref=COG:COG2927;gene=holC;inference=ab initio prediction:Prodigal:002006,similar to AA sequence:UniProtKB:P28905;locus_tag=M1404_00177;product=DNA polymerase III subunit chi;protein_id=gnl|Prokka|M1404_00177
gnl|Prokka|M1404_1	prokka	gene	172143	172595	.	+	.	ID=M1404_00178_gene;locus_tag=M1404_00178
gnl|Prokka|M1404_1	Prodigal:002006	CDS	172143	172595	.	+	0	ID=M1404_00178;Parent=M1404_00178_gene;inference=ab initio prediction:Prodigal:002006;locus_tag=M1404_00178;product=hypothetical protein;protein_id=gnl|Prokka|M1404_00178
gnl|Prokka|M1404_1	prokka	gene	172805	173302	.	+	.	ID=M1404_00179_gene;Name=tpx;gene=tpx;locus_tag=M1404_00179
gnl|Prokka|M1404_1	Prodigal:002006	CDS	172805	173302	.	+	0	ID=M1404_00179;Parent=M1404_00179_gene;eC_number=1.11.1.15;Name=tpx;db_xref=COG:COG2077;gene=tpx;inference=ab initio prediction:Prodigal:002006,similar to AA sequence:UniProtKB:Q57549;locus_tag=M1404_00179;product=Thiol peroxidase;protein_id=gnl|Prokka|M1404_00179
gnl|Prokka|M1404_1	prokka	gene	173432	173950	.	+	.	ID=M1404_00180_gene;locus_tag=M1404_00180
gnl|Prokka|M1404_1	Prodigal:002006	CDS	173432	173950	.	+	0	ID=M1404_00180;Parent=M1404_00180_gene;inference=ab initio prediction:Prodigal:002006;locus_tag=M1404_00180;product=hypothetical protein;protein_id=gnl|Prokka|M1404_00180
gnl|Prokka|M1404_1	prokka	gene	173966	176875	.	+	.	ID=M1404_00181_gene;Name=valS;gene=valS;locus_tag=M1404_00181
gnl|Prokka|M1404_1	Prodigal:002006	CDS	173966	176875	.	+	0	ID=M1404_00181;Parent=M1404_00181_gene;eC_number=6.1.1.9;Name=valS;db_xref=COG:COG0525;gene=valS;inference=ab initio prediction:Prodigal:002006,similar to AA sequence:UniProtKB:P07118;locus_tag=M1404_00181;product=Valine--tRNA ligase;protein_id=gnl|Prokka|M1404_00181
gnl|Prokka|M1404_1	prokka	gene	176999	177478	.	-	.	ID=M1404_00182_gene;locus_tag=M1404_00182
gnl|Prokka|M1404_1	Prodigal:002006	CDS	176999	177478	.	-	0	ID=M1404_00182;Parent=M1404_00182_gene;db_xref=COG:COG0783;inference=ab initio prediction:Prodigal:002006,similar to AA sequence:UniProtKB:P45173;locus_tag=M1404_00182;product=putative protein;protein_id=gnl|Prokka|M1404_00182
gnl|Prokka|M1404_1	prokka	gene	177697	179286	.	-	.	ID=M1404_00183_gene;Name=prfC;gene=prfC;locus_tag=M1404_00183
gnl|Prokka|M1404_1	Prodigal:002006	CDS	177697	179286	.	-	0	ID=M1404_00183;Parent=M1404_00183_gene;Name=prfC;db_xref=COG:COG4108;gene=prfC;inference=ab initio prediction:Prodigal:002006,similar to AA sequence:UniProtKB:P0A7I4;locus_tag=M1404_00183;product=Peptide chain release factor RF3;protein_id=gnl|Prokka|M1404_00183
gnl|Prokka|M1404_1	prokka	gene	179464	180324	.	+	.	ID=M1404_00184_gene;Name=purC;gene=purC;locus_tag=M1404_00184
gnl|Prokka|M1404_1	Prodigal:002006	CDS	179464	180324	.	+	0	ID=M1404_00184;Parent=M1404_00184_gene;eC_number=6.3.2.6;Name=purC;db_xref=COG:COG0152;gene=purC;inference=ab initio prediction:Prodigal:002006,similar to AA sequence:UniProtKB:A0R4I0;locus_tag=M1404_00184;product=Phosphoribosylaminoimidazole-succinocarboxamide synthase;protein_id=gnl|Prokka|M1404_00184
gnl|Prokka|M1404_1	prokka	gene	180396	181256	.	+	.	ID=M1404_00185_gene;Name=yeeZ;gene=yeeZ;locus_tag=M1404_00185
gnl|Prokka|M1404_1	Prodigal:002006	CDS	180396	181256	.	+	0	ID=M1404_00185;Parent=M1404_00185_gene;Name=yeeZ;db_xref=COG:COG0451;gene=yeeZ;inference=ab initio prediction:Prodigal:002006,similar to AA sequence:UniProtKB:P0AD12;locus_tag=M1404_00185;product=Protein YeeZ;protein_id=gnl|Prokka|M1404_00185
gnl|Prokka|M1404_1	prokka	gene	181312	182649	.	+	.	ID=M1404_00186_gene;Name=argG;gene=argG;locus_tag=M1404_00186
gnl|Prokka|M1404_1	Prodigal:002006	CDS	181312	182649	.	+	0	ID=M1404_00186;Parent=M1404_00186_gene;eC_number=6.3.4.5;Name=argG;db_xref=COG:COG0137;gene=argG;inference=ab initio prediction:Prodigal:002006,similar to AA sequence:UniProtKB:Q7VTJ9;locus_tag=M1404_00186;product=Argininosuccinate synthase;protein_id=gnl|Prokka|M1404_00186
gnl|Prokka|M1404_1	prokka	gene	182842	182970	.	+	.	ID=M1404_00187_gene;locus_tag=M1404_00187
gnl|Prokka|M1404_1	Prodigal:002006	CDS	182842	182970	.	+	0	ID=M1404_00187;Parent=M1404_00187_gene;inference=ab initio prediction:Prodigal:002006;locus_tag=M1404_00187;product=hypothetical protein;protein_id=gnl|Prokka|M1404_00187
gnl|Prokka|M1404_1	prokka	gene	183451	184827	.	+	.	ID=M1404_00188_gene;Name=tpl;gene=tpl;locus_tag=M1404_00188
gnl|Prokka|M1404_1	Prodigal:002006	CDS	183451	184827	.	+	0	ID=M1404_00188;Parent=M1404_00188_gene;eC_number=4.1.99.2;Name=tpl;gene=tpl;inference=ab initio prediction:Prodigal:002006,similar to AA sequence:UniProtKB:P31011;locus_tag=M1404_00188;product=Tyrosine phenol-lyase;protein_id=gnl|Prokka|M1404_00188
gnl|Prokka|M1404_1	prokka	gene	184922	186136	.	+	.	ID=M1404_00189_gene;Name=tyrP_1;gene=tyrP_1;locus_tag=M1404_00189
gnl|Prokka|M1404_1	Prodigal:002006	CDS	184922	186136	.	+	0	ID=M1404_00189;Parent=M1404_00189_gene;Name=tyrP_1;db_xref=COG:COG0814;gene=tyrP_1;inference=ab initio prediction:Prodigal:002006,similar to AA sequence:UniProtKB:P0AAD4;locus_tag=M1404_00189;product=Tyrosine-specific transport protein;protein_id=gnl|Prokka|M1404_00189
gnl|Prokka|M1404_1	prokka	gene	186279	187151	.	+	.	ID=M1404_00190_gene;locus_tag=M1404_00190
gnl|Prokka|M1404_1	Prodigal:002006	CDS	186279	187151	.	+	0	ID=M1404_00190;Parent=M1404_00190_gene;db_xref=COG:COG2990;inference=ab initio prediction:Prodigal:002006,similar to AA sequence:UniProtKB:Q57144;locus_tag=M1404_00190;product=putative protein;protein_id=gnl|Prokka|M1404_00190
gnl|Prokka|M1404_1	prokka	gene	187221	188225	.	-	.	ID=M1404_00191_gene;Name=argF;gene=argF;locus_tag=M1404_00191
gnl|Prokka|M1404_1	Prodigal:002006	CDS	187221	188225	.	-	0	ID=M1404_00191;Parent=M1404_00191_gene;eC_number=2.1.3.3;Name=argF;db_xref=COG:COG0078;gene=argF;inference=ab initio prediction:Prodigal:002006,similar to AA sequence:UniProtKB:Q8DCF5;locus_tag=M1404_00191;product=Ornithine carbamoyltransferase;protein_id=gnl|Prokka|M1404_00191
gnl|Prokka|M1404_1	prokka	gene	188408	189721	.	-	.	ID=M1404_00192_gene;Name=potE;gene=potE;locus_tag=M1404_00192
gnl|Prokka|M1404_1	Prodigal:002006	CDS	188408	189721	.	-	0	ID=M1404_00192;Parent=M1404_00192_gene;Name=potE;db_xref=COG:COG0531;gene=potE;inference=ab initio prediction:Prodigal:002006,similar to AA sequence:UniProtKB:P0AAF1;locus_tag=M1404_00192;product=Putrescine transporter PotE;protein_id=gnl|Prokka|M1404_00192
gnl|Prokka|M1404_1	prokka	gene	189778	191940	.	-	.	ID=M1404_00193_gene;Name=speC;gene=speC;locus_tag=M1404_00193
gnl|Prokka|M1404_1	Prodigal:002006	CDS	189778	191940	.	-	0	ID=M1404_00193;Parent=M1404_00193_gene;eC_number=4.1.1.17;Name=speC;db_xref=COG:COG1982;gene=speC;inference=ab initio prediction:Prodigal:002006,similar to AA sequence:UniProtKB:P21169;locus_tag=M1404_00193;product=Constitutive ornithine decarboxylase;protein_id=gnl|Prokka|M1404_00193
gnl|Prokka|M1404_1	prokka	gene	192664	195435	.	-	.	ID=M1404_00194_gene;locus_tag=M1404_00194
gnl|Prokka|M1404_1	Prodigal:002006	CDS	192664	195435	.	-	0	ID=M1404_00194;Parent=M1404_00194_gene;inference=ab initio prediction:Prodigal:002006;locus_tag=M1404_00194;product=hypothetical protein;protein_id=gnl|Prokka|M1404_00194
gnl|Prokka|M1404_1	prokka	gene	195518	197890	.	-	.	ID=M1404_00195_gene;locus_tag=M1404_00195
gnl|Prokka|M1404_1	Prodigal:002006	CDS	195518	197890	.	-	0	ID=M1404_00195;Parent=M1404_00195_gene;inference=ab initio prediction:Prodigal:002006;locus_tag=M1404_00195;product=hypothetical protein;protein_id=gnl|Prokka|M1404_00195
gnl|Prokka|M1404_1	prokka	gene	198136	198819	.	+	.	ID=M1404_00196_gene;Name=cmk;gene=cmk;locus_tag=M1404_00196
gnl|Prokka|M1404_1	Prodigal:002006	CDS	198136	198819	.	+	0	ID=M1404_00196;Parent=M1404_00196_gene;eC_number=2.7.4.25;Name=cmk;db_xref=COG:COG0283;gene=cmk;inference=ab initio prediction:Prodigal:002006,similar to AA sequence:UniProtKB:P0A6I0;locus_tag=M1404_00196;product=Cytidylate kinase;protein_id=gnl|Prokka|M1404_00196
gnl|Prokka|M1404_1	prokka	gene	198925	200580	.	+	.	ID=M1404_00197_gene;Name=rpsA;gene=rpsA;locus_tag=M1404_00197
gnl|Prokka|M1404_1	Prodigal:002006	CDS	198925	200580	.	+	0	ID=M1404_00197;Parent=M1404_00197_gene;Name=rpsA;db_xref=COG:COG0539;gene=rpsA;inference=ab initio prediction:Prodigal:002006,similar to AA sequence:UniProtKB:P0AG67;locus_tag=M1404_00197;product=30S ribosomal protein S1;protein_id=gnl|Prokka|M1404_00197
gnl|Prokka|M1404_1	prokka	gene	200652	200936	.	+	.	ID=M1404_00198_gene;Name=ihfB;gene=ihfB;locus_tag=M1404_00198
gnl|Prokka|M1404_1	Prodigal:002006	CDS	200652	200936	.	+	0	ID=M1404_00198;Parent=M1404_00198_gene;Name=ihfB;db_xref=COG:COG0776;gene=ihfB;inference=ab initio prediction:Prodigal:002006,similar to AA sequence:UniProtKB:P0A6Y1;locus_tag=M1404_00198;product=Integration host factor subunit beta;protein_id=gnl|Prokka|M1404_00198
gnl|Prokka|M1404_1	prokka	gene	201032	201328	.	+	.	ID=M1404_00199_gene;Name=lapA;gene=lapA;locus_tag=M1404_00199
gnl|Prokka|M1404_1	Prodigal:002006	CDS	201032	201328	.	+	0	ID=M1404_00199;Parent=M1404_00199_gene;Name=lapA;db_xref=COG:COG3771;gene=lapA;inference=ab initio prediction:Prodigal:002006,similar to AA sequence:UniProtKB:P0ACV4;locus_tag=M1404_00199;product=Lipopolysaccharide assembly protein A;protein_id=gnl|Prokka|M1404_00199
gnl|Prokka|M1404_1	prokka	gene	201328	202515	.	+	.	ID=M1404_00200_gene;Name=lapB;gene=lapB;locus_tag=M1404_00200
gnl|Prokka|M1404_1	Prodigal:002006	CDS	201328	202515	.	+	0	ID=M1404_00200;Parent=M1404_00200_gene;Name=lapB;db_xref=COG:COG2956;gene=lapB;inference=ab initio prediction:Prodigal:002006,similar to AA sequence:UniProtKB:P0AB58;locus_tag=M1404_00200;product=Lipopolysaccharide assembly protein B;protein_id=gnl|Prokka|M1404_00200
gnl|Prokka|M1404_1	prokka	gene	202552	203253	.	+	.	ID=M1404_00201_gene;Name=pyrF;gene=pyrF;locus_tag=M1404_00201
gnl|Prokka|M1404_1	Prodigal:002006	CDS	202552	203253	.	+	0	ID=M1404_00201;Parent=M1404_00201_gene;eC_number=4.1.1.23;Name=pyrF;db_xref=COG:COG0284;gene=pyrF;inference=ab initio prediction:Prodigal:002006,similar to AA sequence:UniProtKB:Q9KQT7;locus_tag=M1404_00201;product=Orotidine 5'-phosphate decarboxylase;protein_id=gnl|Prokka|M1404_00201
gnl|Prokka|M1404_1	prokka	gene	203256	203573	.	+	.	ID=M1404_00202_gene;Name=yciH;gene=yciH;locus_tag=M1404_00202
gnl|Prokka|M1404_1	Prodigal:002006	CDS	203256	203573	.	+	0	ID=M1404_00202;Parent=M1404_00202_gene;Name=yciH;db_xref=COG:COG0023;gene=yciH;inference=ab initio prediction:Prodigal:002006,similar to AA sequence:UniProtKB:P08245;locus_tag=M1404_00202;product=putative protein YciH;protein_id=gnl|Prokka|M1404_00202
gnl|Prokka|M1404_1	prokka	gene	203709	204311	.	-	.	ID=M1404_00203_gene;Name=ahpC;gene=ahpC;locus_tag=M1404_00203
gnl|Prokka|M1404_1	Prodigal:002006	CDS	203709	204311	.	-	0	ID=M1404_00203;Parent=M1404_00203_gene;eC_number=1.11.1.15;Name=ahpC;db_xref=COG:COG0450;gene=ahpC;inference=ab initio prediction:Prodigal:002006,similar to AA sequence:UniProtKB:P21762;locus_tag=M1404_00203;product=Alkyl hydroperoxide reductase C;protein_id=gnl|Prokka|M1404_00203
gnl|Prokka|M1404_1	prokka	gene	204494	205690	.	+	.	ID=M1404_00204_gene;Name=metC;gene=metC;locus_tag=M1404_00204
gnl|Prokka|M1404_1	Prodigal:002006	CDS	204494	205690	.	+	0	ID=M1404_00204;Parent=M1404_00204_gene;eC_number=4.4.1.13;Name=metC;db_xref=COG:COG0626;gene=metC;inference=ab initio prediction:Prodigal:002006,similar to AA sequence:UniProtKB:P06721;locus_tag=M1404_00204;product=Cystathionine beta-lyase MetC;protein_id=gnl|Prokka|M1404_00204
gnl|Prokka|M1404_1	prokka	gene	205783	207132	.	-	.	ID=M1404_00205_gene;Name=ygbN_1;gene=ygbN_1;locus_tag=M1404_00205
gnl|Prokka|M1404_1	Prodigal:002006	CDS	205783	207132	.	-	0	ID=M1404_00205;Parent=M1404_00205_gene;Name=ygbN_1;db_xref=COG:COG2610;gene=ygbN_1;inference=ab initio prediction:Prodigal:002006,similar to AA sequence:UniProtKB:Q46892;locus_tag=M1404_00205;product=Inner membrane permease YgbN;protein_id=gnl|Prokka|M1404_00205
gnl|Prokka|M1404_1	prokka	gene	207385	207903	.	+	.	ID=M1404_00206_gene;Name=gntK;gene=gntK;locus_tag=M1404_00206
gnl|Prokka|M1404_1	Prodigal:002006	CDS	207385	207903	.	+	0	ID=M1404_00206;Parent=M1404_00206_gene;eC_number=2.7.1.12;Name=gntK;db_xref=COG:COG3265;gene=gntK;inference=ab initio prediction:Prodigal:002006,similar to AA sequence:UniProtKB:P46859;locus_tag=M1404_00206;product=Thermoresistant gluconokinase;protein_id=gnl|Prokka|M1404_00206
gnl|Prokka|M1404_1	prokka	gene	207963	208961	.	-	.	ID=M1404_00207_gene;Name=gntR;gene=gntR;locus_tag=M1404_00207
gnl|Prokka|M1404_1	Prodigal:002006	CDS	207963	208961	.	-	0	ID=M1404_00207;Parent=M1404_00207_gene;Name=gntR;gene=gntR;inference=ab initio prediction:Prodigal:002006,similar to AA sequence:UniProtKB:P0ACP5;locus_tag=M1404_00207;product=HTH-type transcriptional regulator GntR;protein_id=gnl|Prokka|M1404_00207
gnl|Prokka|M1404_1	prokka	gene	209031	210131	.	+	.	ID=M1404_00208_gene;Name=selD;gene=selD;locus_tag=M1404_00208
gnl|Prokka|M1404_1	Prodigal:002006	CDS	209031	210131	.	+	0	ID=M1404_00208;Parent=M1404_00208_gene;eC_number=2.7.9.3;Name=selD;db_xref=COG:COG0709;gene=selD;inference=ab initio prediction:Prodigal:002006,similar to AA sequence:UniProtKB:P16456;locus_tag=M1404_00208;product=Selenide%2C water dikinase;protein_id=gnl|Prokka|M1404_00208
gnl|Prokka|M1404_1	prokka	gene	210181	211161	.	-	.	ID=M1404_00209_gene;Name=hemH;gene=hemH;locus_tag=M1404_00209
gnl|Prokka|M1404_1	Prodigal:002006	CDS	210181	211161	.	-	0	ID=M1404_00209;Parent=M1404_00209_gene;eC_number=4.99.1.1;Name=hemH;db_xref=COG:COG0276;gene=hemH;inference=ab initio prediction:Prodigal:002006,similar to AA sequence:UniProtKB:P23871;locus_tag=M1404_00209;product=Ferrochelatase;protein_id=gnl|Prokka|M1404_00209
gnl|Prokka|M1404_1	prokka	gene	211154	211573	.	-	.	ID=M1404_00210_gene;locus_tag=M1404_00210
gnl|Prokka|M1404_1	Prodigal:002006	CDS	211154	211573	.	-	0	ID=M1404_00210;Parent=M1404_00210_gene;eC_number=3.1.2.-;db_xref=COG:COG2050;inference=ab initio prediction:Prodigal:002006,similar to AA sequence:UniProtKB:P45083;locus_tag=M1404_00210;product=Putative esterase;protein_id=gnl|Prokka|M1404_00210
gnl|Prokka|M1404_1	prokka	gene	211575	214661	.	-	.	ID=M1404_00211_gene;locus_tag=M1404_00211
gnl|Prokka|M1404_1	Prodigal:002006	CDS	211575	214661	.	-	0	ID=M1404_00211;Parent=M1404_00211_gene;db_xref=COG:COG0247;inference=ab initio prediction:Prodigal:002006,similar to AA sequence:UniProtKB:Q57252;locus_tag=M1404_00211;product=putative protein;protein_id=gnl|Prokka|M1404_00211
gnl|Prokka|M1404_1	prokka	gene	215195	216271	.	+	.	ID=M1404_00212_gene;Name=ompA_1;gene=ompA_1;locus_tag=M1404_00212
gnl|Prokka|M1404_1	Prodigal:002006	CDS	215195	216271	.	+	0	ID=M1404_00212;Parent=M1404_00212_gene;Name=ompA_1;gene=ompA_1;inference=ab initio prediction:Prodigal:002006,similar to AA sequence:UniProtKB:P38368;locus_tag=M1404_00212;product=Outer membrane protein P5;protein_id=gnl|Prokka|M1404_00212
gnl|Prokka|M1404_1	prokka	gene	216368	216949	.	+	.	ID=M1404_00213_gene;Name=lemA;gene=lemA;locus_tag=M1404_00213
gnl|Prokka|M1404_1	Prodigal:002006	CDS	216368	216949	.	+	0	ID=M1404_00213;Parent=M1404_00213_gene;Name=lemA;db_xref=COG:COG1704;gene=lemA;inference=ab initio prediction:Prodigal:002006,similar to AA sequence:UniProtKB:A8AVK0;locus_tag=M1404_00213;product=Protein LemA;protein_id=gnl|Prokka|M1404_00213
gnl|Prokka|M1404_1	prokka	gene	216976	217425	.	+	.	ID=M1404_00214_gene;locus_tag=M1404_00214
gnl|Prokka|M1404_1	Prodigal:002006	CDS	216976	217425	.	+	0	ID=M1404_00214;Parent=M1404_00214_gene;inference=ab initio prediction:Prodigal:002006;locus_tag=M1404_00214;product=hypothetical protein;protein_id=gnl|Prokka|M1404_00214
gnl|Prokka|M1404_1	prokka	gene	217418	218182	.	+	.	ID=M1404_00215_gene;locus_tag=M1404_00215
gnl|Prokka|M1404_1	Prodigal:002006	CDS	217418	218182	.	+	0	ID=M1404_00215;Parent=M1404_00215_gene;inference=ab initio prediction:Prodigal:002006;locus_tag=M1404_00215;product=hypothetical protein;protein_id=gnl|Prokka|M1404_00215
gnl|Prokka|M1404_1	prokka	gene	218267	218596	.	+	.	ID=M1404_00216_gene;Name=grxD;gene=grxD;locus_tag=M1404_00216
gnl|Prokka|M1404_1	Prodigal:002006	CDS	218267	218596	.	+	0	ID=M1404_00216;Parent=M1404_00216_gene;Name=grxD;db_xref=COG:COG0278;gene=grxD;inference=ab initio prediction:Prodigal:002006,similar to AA sequence:UniProtKB:P0AC69;locus_tag=M1404_00216;product=Glutaredoxin 4;protein_id=gnl|Prokka|M1404_00216
gnl|Prokka|M1404_1	prokka	gene	218649	219305	.	-	.	ID=M1404_00217_gene;Name=kpsT;gene=kpsT;locus_tag=M1404_00217
gnl|Prokka|M1404_1	Prodigal:002006	CDS	218649	219305	.	-	0	ID=M1404_00217;Parent=M1404_00217_gene;Name=kpsT;gene=kpsT;inference=ab initio prediction:Prodigal:002006,similar to AA sequence:UniProtKB:P23888;locus_tag=M1404_00217;product=Polysialic acid transport ATP-binding protein KpsT;protein_id=gnl|Prokka|M1404_00217
gnl|Prokka|M1404_1	prokka	gene	219302	220099	.	-	.	ID=M1404_00218_gene;Name=kpsM;gene=kpsM;locus_tag=M1404_00218
gnl|Prokka|M1404_1	Prodigal:002006	CDS	219302	220099	.	-	0	ID=M1404_00218;Parent=M1404_00218_gene;Name=kpsM;db_xref=COG:COG1682;gene=kpsM;inference=ab initio prediction:Prodigal:002006,similar to AA sequence:UniProtKB:P23889;locus_tag=M1404_00218;product=Polysialic acid transport protein KpsM;protein_id=gnl|Prokka|M1404_00218
gnl|Prokka|M1404_1	prokka	gene	220099	221241	.	-	.	ID=M1404_00219_gene;locus_tag=M1404_00219
gnl|Prokka|M1404_1	Prodigal:002006	CDS	220099	221241	.	-	0	ID=M1404_00219;Parent=M1404_00219_gene;inference=ab initio prediction:Prodigal:002006;locus_tag=M1404_00219;product=hypothetical protein;protein_id=gnl|Prokka|M1404_00219
gnl|Prokka|M1404_1	prokka	gene	221251	222432	.	-	.	ID=M1404_00220_gene;locus_tag=M1404_00220
gnl|Prokka|M1404_1	Prodigal:002006	CDS	221251	222432	.	-	0	ID=M1404_00220;Parent=M1404_00220_gene;inference=ab initio prediction:Prodigal:002006;locus_tag=M1404_00220;product=hypothetical protein;protein_id=gnl|Prokka|M1404_00220
gnl|Prokka|M1404_1	prokka	gene	222571	224619	.	-	.	ID=M1404_00221_gene;locus_tag=M1404_00221
gnl|Prokka|M1404_1	Prodigal:002006	CDS	222571	224619	.	-	0	ID=M1404_00221;Parent=M1404_00221_gene;inference=ab initio prediction:Prodigal:002006;locus_tag=M1404_00221;product=hypothetical protein;protein_id=gnl|Prokka|M1404_00221
gnl|Prokka|M1404_1	prokka	gene	224619	225599	.	-	.	ID=M1404_00222_gene;locus_tag=M1404_00222
gnl|Prokka|M1404_1	Prodigal:002006	CDS	224619	225599	.	-	0	ID=M1404_00222;Parent=M1404_00222_gene;inference=ab initio prediction:Prodigal:002006;locus_tag=M1404_00222;product=hypothetical protein;protein_id=gnl|Prokka|M1404_00222
gnl|Prokka|M1404_1	prokka	gene	225606	227771	.	-	.	ID=M1404_00223_gene;locus_tag=M1404_00223
gnl|Prokka|M1404_1	Prodigal:002006	CDS	225606	227771	.	-	0	ID=M1404_00223;Parent=M1404_00223_gene;inference=ab initio prediction:Prodigal:002006;locus_tag=M1404_00223;product=hypothetical protein;protein_id=gnl|Prokka|M1404_00223
gnl|Prokka|M1404_1	prokka	gene	227773	229338	.	-	.	ID=M1404_00224_gene;locus_tag=M1404_00224
gnl|Prokka|M1404_1	Prodigal:002006	CDS	227773	229338	.	-	0	ID=M1404_00224;Parent=M1404_00224_gene;inference=ab initio prediction:Prodigal:002006;locus_tag=M1404_00224;product=hypothetical protein;protein_id=gnl|Prokka|M1404_00224
gnl|Prokka|M1404_1	prokka	gene	229342	229716	.	-	.	ID=M1404_00225_gene;locus_tag=M1404_00225
gnl|Prokka|M1404_1	Prodigal:002006	CDS	229342	229716	.	-	0	ID=M1404_00225;Parent=M1404_00225_gene;inference=ab initio prediction:Prodigal:002006;locus_tag=M1404_00225;product=hypothetical protein;protein_id=gnl|Prokka|M1404_00225
gnl|Prokka|M1404_1	prokka	gene	229731	230441	.	-	.	ID=M1404_00226_gene;locus_tag=M1404_00226
gnl|Prokka|M1404_1	Prodigal:002006	CDS	229731	230441	.	-	0	ID=M1404_00226;Parent=M1404_00226_gene;inference=ab initio prediction:Prodigal:002006;locus_tag=M1404_00226;product=hypothetical protein;protein_id=gnl|Prokka|M1404_00226
gnl|Prokka|M1404_1	prokka	gene	230449	231876	.	-	.	ID=M1404_00227_gene;locus_tag=M1404_00227
gnl|Prokka|M1404_1	Prodigal:002006	CDS	230449	231876	.	-	0	ID=M1404_00227;Parent=M1404_00227_gene;inference=ab initio prediction:Prodigal:002006;locus_tag=M1404_00227;product=hypothetical protein;protein_id=gnl|Prokka|M1404_00227
gnl|Prokka|M1404_1	prokka	gene	231869	234970	.	-	.	ID=M1404_00228_gene;locus_tag=M1404_00228
gnl|Prokka|M1404_1	Prodigal:002006	CDS	231869	234970	.	-	0	ID=M1404_00228;Parent=M1404_00228_gene;inference=ab initio prediction:Prodigal:002006;locus_tag=M1404_00228;product=hypothetical protein;protein_id=gnl|Prokka|M1404_00228
gnl|Prokka|M1404_1	prokka	gene	235023	236291	.	-	.	ID=M1404_00229_gene;Name=wecC;gene=wecC;locus_tag=M1404_00229
gnl|Prokka|M1404_1	Prodigal:002006	CDS	235023	236291	.	-	0	ID=M1404_00229;Parent=M1404_00229_gene;eC_number=1.1.1.336;Name=wecC;db_xref=COG:COG0677;gene=wecC;inference=ab initio prediction:Prodigal:002006,similar to AA sequence:UniProtKB:P27829;locus_tag=M1404_00229;product=UDP-N-acetyl-D-mannosamine dehydrogenase;protein_id=gnl|Prokka|M1404_00229
gnl|Prokka|M1404_1	prokka	gene	236310	237374	.	-	.	ID=M1404_00230_gene;Name=wecB;gene=wecB;locus_tag=M1404_00230
gnl|Prokka|M1404_1	Prodigal:002006	CDS	236310	237374	.	-	0	ID=M1404_00230;Parent=M1404_00230_gene;eC_number=5.1.3.14;Name=wecB;db_xref=COG:COG0381;gene=wecB;inference=ab initio prediction:Prodigal:002006,similar to AA sequence:UniProtKB:P27828;locus_tag=M1404_00230;product=UDP-N-acetylglucosamine 2-epimerase;protein_id=gnl|Prokka|M1404_00230
gnl|Prokka|M1404_1	prokka	gene	237883	239019	.	+	.	ID=M1404_00231_gene;locus_tag=M1404_00231
gnl|Prokka|M1404_1	Prodigal:002006	CDS	237883	239019	.	+	0	ID=M1404_00231;Parent=M1404_00231_gene;inference=ab initio prediction:Prodigal:002006;locus_tag=M1404_00231;product=hypothetical protein;protein_id=gnl|Prokka|M1404_00231
gnl|Prokka|M1404_1	prokka	gene	239055	239507	.	+	.	ID=M1404_00232_gene;locus_tag=M1404_00232
gnl|Prokka|M1404_1	Prodigal:002006	CDS	239055	239507	.	+	0	ID=M1404_00232;Parent=M1404_00232_gene;inference=ab initio prediction:Prodigal:002006;locus_tag=M1404_00232;product=hypothetical protein;protein_id=gnl|Prokka|M1404_00232
gnl|Prokka|M1404_1	prokka	gene	239529	239912	.	+	.	ID=M1404_00233_gene;locus_tag=M1404_00233
gnl|Prokka|M1404_1	Prodigal:002006	CDS	239529	239912	.	+	0	ID=M1404_00233;Parent=M1404_00233_gene;inference=ab initio prediction:Prodigal:002006,similar to AA sequence:UniProtKB:P0ADR2;locus_tag=M1404_00233;note=UPF0382 inner membrane protein YgdD;product=hypothetical protein;protein_id=gnl|Prokka|M1404_00233
gnl|Prokka|M1404_1	prokka	gene	239909	243823	.	+	.	ID=M1404_00234_gene;locus_tag=M1404_00234
gnl|Prokka|M1404_1	Prodigal:002006	CDS	239909	243823	.	+	0	ID=M1404_00234;Parent=M1404_00234_gene;inference=ab initio prediction:Prodigal:002006;locus_tag=M1404_00234;product=hypothetical protein;protein_id=gnl|Prokka|M1404_00234
gnl|Prokka|M1404_1	prokka	gene	243960	244326	.	+	.	ID=M1404_00235_gene;Name=ssrA;gene=ssrA;locus_tag=M1404_00235
gnl|Prokka|M1404_1	Aragorn:001002	tmRNA	243960	244326	.	+	.	ID=M1404_00235;Parent=M1404_00235_gene;Name=ssrA;gene=ssrA;inference=COORDINATES:profile:Aragorn:001002;locus_tag=M1404_00235;product=transfer-messenger RNA%2C SsrA
gnl|Prokka|M1404_1	prokka	gene	244869	245480	.	+	.	ID=M1404_00236_gene;locus_tag=M1404_00236
gnl|Prokka|M1404_1	Prodigal:002006	CDS	244869	245480	.	+	0	ID=M1404_00236;Parent=M1404_00236_gene;inference=ab initio prediction:Prodigal:002006;locus_tag=M1404_00236;product=hypothetical protein;protein_id=gnl|Prokka|M1404_00236
gnl|Prokka|M1404_1	prokka	gene	245584	245796	.	+	.	ID=M1404_00237_gene;locus_tag=M1404_00237
gnl|Prokka|M1404_1	Prodigal:002006	CDS	245584	245796	.	+	0	ID=M1404_00237;Parent=M1404_00237_gene;inference=ab initio prediction:Prodigal:002006;locus_tag=M1404_00237;product=hypothetical protein;protein_id=gnl|Prokka|M1404_00237
gnl|Prokka|M1404_1	prokka	gene	246199	246876	.	-	.	ID=M1404_00238_gene;Name=sgbH_1;gene=sgbH_1;locus_tag=M1404_00238
gnl|Prokka|M1404_1	Prodigal:002006	CDS	246199	246876	.	-	0	ID=M1404_00238;Parent=M1404_00238_gene;eC_number=4.1.1.85;Name=sgbH_1;db_xref=COG:COG0269;gene=sgbH_1;inference=ab initio prediction:Prodigal:002006,similar to AA sequence:UniProtKB:P37678;locus_tag=M1404_00238;product=3-keto-L-gulonate-6-phosphate decarboxylase SgbH;protein_id=gnl|Prokka|M1404_00238
gnl|Prokka|M1404_1	prokka	gene	246894	247361	.	-	.	ID=M1404_00239_gene;Name=ulaC;gene=ulaC;locus_tag=M1404_00239
gnl|Prokka|M1404_1	Prodigal:002006	CDS	246894	247361	.	-	0	ID=M1404_00239;Parent=M1404_00239_gene;Name=ulaC;db_xref=COG:COG1762;gene=ulaC;inference=ab initio prediction:Prodigal:002006,similar to AA sequence:UniProtKB:P69820;locus_tag=M1404_00239;product=Ascorbate-specific PTS system EIIA component;protein_id=gnl|Prokka|M1404_00239
gnl|Prokka|M1404_1	prokka	gene	247406	249196	.	-	.	ID=M1404_00240_gene;locus_tag=M1404_00240
gnl|Prokka|M1404_1	Prodigal:002006	CDS	247406	249196	.	-	0	ID=M1404_00240;Parent=M1404_00240_gene;inference=ab initio prediction:Prodigal:002006;locus_tag=M1404_00240;product=hypothetical protein;protein_id=gnl|Prokka|M1404_00240
gnl|Prokka|M1404_1	prokka	gene	249546	250637	.	+	.	ID=M1404_00241_gene;Name=ulaG;gene=ulaG;locus_tag=M1404_00241
gnl|Prokka|M1404_1	Prodigal:002006	CDS	249546	250637	.	+	0	ID=M1404_00241;Parent=M1404_00241_gene;eC_number=3.1.1.-;Name=ulaG;db_xref=COG:COG2220;gene=ulaG;inference=ab initio prediction:Prodigal:002006,similar to AA sequence:UniProtKB:P39300;locus_tag=M1404_00241;product=putative L-ascorbate-6-phosphate lactonase UlaG;protein_id=gnl|Prokka|M1404_00241
gnl|Prokka|M1404_1	prokka	gene	250732	251478	.	+	.	ID=M1404_00242_gene;Name=ulaR;gene=ulaR;locus_tag=M1404_00242
gnl|Prokka|M1404_1	Prodigal:002006	CDS	250732	251478	.	+	0	ID=M1404_00242;Parent=M1404_00242_gene;Name=ulaR;db_xref=COG:COG1349;gene=ulaR;inference=ab initio prediction:Prodigal:002006,similar to AA sequence:UniProtKB:P0A9W0;locus_tag=M1404_00242;product=HTH-type transcriptional regulator UlaR;protein_id=gnl|Prokka|M1404_00242
gnl|Prokka|M1404_1	prokka	gene	251743	251819	.	+	.	ID=M1404_00243_gene;locus_tag=M1404_00243
gnl|Prokka|M1404_1	Aragorn:001002	tRNA	251743	251819	.	+	.	ID=M1404_00243;Parent=M1404_00243_gene;inference=COORDINATES:profile:Aragorn:001002;locus_tag=M1404_00243;product=tRNA-Met(cat)
gnl|Prokka|M1404_1	prokka	gene	252028	252483	.	+	.	ID=M1404_00244_gene;Name=rimP;gene=rimP;locus_tag=M1404_00244
gnl|Prokka|M1404_1	Prodigal:002006	CDS	252028	252483	.	+	0	ID=M1404_00244;Parent=M1404_00244_gene;Name=rimP;db_xref=COG:COG0779;gene=rimP;inference=ab initio prediction:Prodigal:002006,similar to AA sequence:UniProtKB:P0A8A8;locus_tag=M1404_00244;product=Ribosome maturation factor RimP;protein_id=gnl|Prokka|M1404_00244
gnl|Prokka|M1404_1	prokka	gene	252501	253985	.	+	.	ID=M1404_00245_gene;Name=nusA;gene=nusA;locus_tag=M1404_00245
gnl|Prokka|M1404_1	Prodigal:002006	CDS	252501	253985	.	+	0	ID=M1404_00245;Parent=M1404_00245_gene;Name=nusA;db_xref=COG:COG0195;gene=nusA;inference=ab initio prediction:Prodigal:002006,similar to AA sequence:UniProtKB:P0AFF6;locus_tag=M1404_00245;product=Transcription termination/antitermination protein NusA;protein_id=gnl|Prokka|M1404_00245
gnl|Prokka|M1404_1	prokka	gene	254001	256502	.	+	.	ID=M1404_00246_gene;Name=infB;gene=infB;locus_tag=M1404_00246
gnl|Prokka|M1404_1	Prodigal:002006	CDS	254001	256502	.	+	0	ID=M1404_00246;Parent=M1404_00246_gene;Name=infB;db_xref=COG:COG0532;gene=infB;inference=ab initio prediction:Prodigal:002006,similar to AA sequence:UniProtKB:P0A705;locus_tag=M1404_00246;product=Translation initiation factor IF-2;protein_id=gnl|Prokka|M1404_00246
gnl|Prokka|M1404_1	prokka	gene	256653	257423	.	-	.	ID=M1404_00247_gene;locus_tag=M1404_00247
gnl|Prokka|M1404_1	Prodigal:002006	CDS	256653	257423	.	-	0	ID=M1404_00247;Parent=M1404_00247_gene;inference=ab initio prediction:Prodigal:002006;locus_tag=M1404_00247;product=hypothetical protein;protein_id=gnl|Prokka|M1404_00247
gnl|Prokka|M1404_1	prokka	gene	257639	258037	.	+	.	ID=M1404_00248_gene;Name=rbfA;gene=rbfA;locus_tag=M1404_00248
gnl|Prokka|M1404_1	Prodigal:002006	CDS	257639	258037	.	+	0	ID=M1404_00248;Parent=M1404_00248_gene;Name=rbfA;db_xref=COG:COG0858;gene=rbfA;inference=ab initio prediction:Prodigal:002006,similar to AA sequence:UniProtKB:P45141;locus_tag=M1404_00248;product=Ribosome-binding factor A;protein_id=gnl|Prokka|M1404_00248
gnl|Prokka|M1404_1	prokka	gene	258037	258960	.	+	.	ID=M1404_00249_gene;Name=truB;gene=truB;locus_tag=M1404_00249
gnl|Prokka|M1404_1	Prodigal:002006	CDS	258037	258960	.	+	0	ID=M1404_00249;Parent=M1404_00249_gene;eC_number=5.4.99.25;Name=truB;db_xref=COG:COG0130;gene=truB;inference=ab initio prediction:Prodigal:002006,similar to AA sequence:UniProtKB:P60340;locus_tag=M1404_00249;product=tRNA pseudouridine synthase B;protein_id=gnl|Prokka|M1404_00249
gnl|Prokka|M1404_1	prokka	gene	259046	260233	.	-	.	ID=M1404_00250_gene;Name=tyrS;gene=tyrS;locus_tag=M1404_00250
gnl|Prokka|M1404_1	Prodigal:002006	CDS	259046	260233	.	-	0	ID=M1404_00250;Parent=M1404_00250_gene;eC_number=6.1.1.1;Name=tyrS;db_xref=COG:COG0162;gene=tyrS;inference=ab initio prediction:Prodigal:002006,similar to AA sequence:UniProtKB:P41256;locus_tag=M1404_00250;product=Tyrosine--tRNA ligase;protein_id=gnl|Prokka|M1404_00250
gnl|Prokka|M1404_1	prokka	gene	260433	260834	.	+	.	ID=M1404_00251_gene;locus_tag=M1404_00251
gnl|Prokka|M1404_1	Prodigal:002006	CDS	260433	260834	.	+	0	ID=M1404_00251;Parent=M1404_00251_gene;inference=ab initio prediction:Prodigal:002006;locus_tag=M1404_00251;product=hypothetical protein;protein_id=gnl|Prokka|M1404_00251
gnl|Prokka|M1404_1	prokka	gene	261060	261782	.	-	.	ID=M1404_00252_gene;Name=sfsA;gene=sfsA;locus_tag=M1404_00252
gnl|Prokka|M1404_1	Prodigal:002006	CDS	261060	261782	.	-	0	ID=M1404_00252;Parent=M1404_00252_gene;Name=sfsA;db_xref=COG:COG1489;gene=sfsA;inference=ab initio prediction:Prodigal:002006,similar to AA sequence:UniProtKB:P0A823;locus_tag=M1404_00252;product=Sugar fermentation stimulation protein A;protein_id=gnl|Prokka|M1404_00252
gnl|Prokka|M1404_1	prokka	gene	262155	263684	.	+	.	ID=M1404_00253_gene;Name=pntA;gene=pntA;locus_tag=M1404_00253
gnl|Prokka|M1404_1	Prodigal:002006	CDS	262155	263684	.	+	0	ID=M1404_00253;Parent=M1404_00253_gene;eC_number=7.1.1.1;Name=pntA;db_xref=COG:COG3288;gene=pntA;inference=ab initio prediction:Prodigal:002006,similar to AA sequence:UniProtKB:P07001;locus_tag=M1404_00253;product=NAD(P) transhydrogenase subunit alpha;protein_id=gnl|Prokka|M1404_00253
gnl|Prokka|M1404_1	prokka	gene	263695	265119	.	+	.	ID=M1404_00254_gene;Name=pntB;gene=pntB;locus_tag=M1404_00254
gnl|Prokka|M1404_1	Prodigal:002006	CDS	263695	265119	.	+	0	ID=M1404_00254;Parent=M1404_00254_gene;eC_number=7.1.1.1;Name=pntB;db_xref=COG:COG1282;gene=pntB;inference=ab initio prediction:Prodigal:002006,similar to AA sequence:UniProtKB:P0AB67;locus_tag=M1404_00254;product=NAD(P) transhydrogenase subunit beta;protein_id=gnl|Prokka|M1404_00254
gnl|Prokka|M1404_1	prokka	gene	265248	265841	.	+	.	ID=M1404_00255_gene;locus_tag=M1404_00255
gnl|Prokka|M1404_1	Prodigal:002006	CDS	265248	265841	.	+	0	ID=M1404_00255;Parent=M1404_00255_gene;inference=ab initio prediction:Prodigal:002006;locus_tag=M1404_00255;product=hypothetical protein;protein_id=gnl|Prokka|M1404_00255
gnl|Prokka|M1404_1	prokka	gene	265932	266381	.	+	.	ID=M1404_00256_gene;Name=nrdR;gene=nrdR;locus_tag=M1404_00256
gnl|Prokka|M1404_1	Prodigal:002006	CDS	265932	266381	.	+	0	ID=M1404_00256;Parent=M1404_00256_gene;Name=nrdR;db_xref=COG:COG1327;gene=nrdR;inference=ab initio prediction:Prodigal:002006,similar to AA sequence:UniProtKB:P0A8D0;locus_tag=M1404_00256;product=Transcriptional repressor NrdR;protein_id=gnl|Prokka|M1404_00256
gnl|Prokka|M1404_1	prokka	gene	266381	267511	.	+	.	ID=M1404_00257_gene;Name=ribD;gene=ribD;locus_tag=M1404_00257
gnl|Prokka|M1404_1	Prodigal:002006	CDS	266381	267511	.	+	0	ID=M1404_00257;Parent=M1404_00257_gene;Name=ribD;db_xref=COG:COG0117;gene=ribD;inference=ab initio prediction:Prodigal:002006,similar to AA sequence:UniProtKB:P25539;locus_tag=M1404_00257;product=Riboflavin biosynthesis protein RibD;protein_id=gnl|Prokka|M1404_00257
gnl|Prokka|M1404_1	prokka	gene	267508	268536	.	+	.	ID=M1404_00258_gene;Name=degS;gene=degS;locus_tag=M1404_00258
gnl|Prokka|M1404_1	Prodigal:002006	CDS	267508	268536	.	+	0	ID=M1404_00258;Parent=M1404_00258_gene;eC_number=3.4.21.107;Name=degS;db_xref=COG:COG0265;gene=degS;inference=ab initio prediction:Prodigal:002006,similar to AA sequence:UniProtKB:P0AEE3;locus_tag=M1404_00258;product=Serine endoprotease DegS;protein_id=gnl|Prokka|M1404_00258
gnl|Prokka|M1404_1	prokka	gene	268556	269155	.	+	.	ID=M1404_00259_gene;Name=yfbR;gene=yfbR;locus_tag=M1404_00259
gnl|Prokka|M1404_1	Prodigal:002006	CDS	268556	269155	.	+	0	ID=M1404_00259;Parent=M1404_00259_gene;eC_number=3.1.3.89;Name=yfbR;db_xref=COG:COG1896;gene=yfbR;inference=ab initio prediction:Prodigal:002006,similar to AA sequence:UniProtKB:P76491;locus_tag=M1404_00259;product=5'-deoxynucleotidase YfbR;protein_id=gnl|Prokka|M1404_00259
gnl|Prokka|M1404_1	prokka	gene	269198	269989	.	-	.	ID=M1404_00260_gene;Name=modE;gene=modE;locus_tag=M1404_00260
gnl|Prokka|M1404_1	Prodigal:002006	CDS	269198	269989	.	-	0	ID=M1404_00260;Parent=M1404_00260_gene;Name=modE;db_xref=COG:COG2005;gene=modE;inference=ab initio prediction:Prodigal:002006,similar to AA sequence:UniProtKB:P0A9G8;locus_tag=M1404_00260;product=DNA-binding transcriptional dual regulator ModE;protein_id=gnl|Prokka|M1404_00260
gnl|Prokka|M1404_1	prokka	gene	270280	273006	.	+	.	ID=M1404_00261_gene;Name=btuB_1;gene=btuB_1;locus_tag=M1404_00261
gnl|Prokka|M1404_1	Prodigal:002006	CDS	270280	273006	.	+	0	ID=M1404_00261;Parent=M1404_00261_gene;Name=btuB_1;gene=btuB_1;inference=ab initio prediction:Prodigal:002006,protein motif:HAMAP:MF_01531;locus_tag=M1404_00261;product=Vitamin B12 transporter BtuB;protein_id=gnl|Prokka|M1404_00261
gnl|Prokka|M1404_1	prokka	gene	273174	273938	.	+	.	ID=M1404_00262_gene;Name=modA;gene=modA;locus_tag=M1404_00262
gnl|Prokka|M1404_1	Prodigal:002006	CDS	273174	273938	.	+	0	ID=M1404_00262;Parent=M1404_00262_gene;Name=modA;db_xref=COG:COG0725;gene=modA;inference=ab initio prediction:Prodigal:002006,similar to AA sequence:UniProtKB:P45323;locus_tag=M1404_00262;product=Molybdate-binding protein ModA;protein_id=gnl|Prokka|M1404_00262
gnl|Prokka|M1404_1	prokka	gene	274170	274898	.	+	.	ID=M1404_00263_gene;Name=modB;gene=modB;locus_tag=M1404_00263
gnl|Prokka|M1404_1	Prodigal:002006	CDS	274170	274898	.	+	0	ID=M1404_00263;Parent=M1404_00263_gene;Name=modB;db_xref=COG:COG4149;gene=modB;inference=ab initio prediction:Prodigal:002006,similar to AA sequence:UniProtKB:P0AF01;locus_tag=M1404_00263;product=Molybdenum transport system permease protein ModB;protein_id=gnl|Prokka|M1404_00263
gnl|Prokka|M1404_1	prokka	gene	274885	275940	.	+	.	ID=M1404_00264_gene;Name=btuD_1;gene=btuD_1;locus_tag=M1404_00264
gnl|Prokka|M1404_1	Prodigal:002006	CDS	274885	275940	.	+	0	ID=M1404_00264;Parent=M1404_00264_gene;eC_number=7.6.2.8;Name=btuD_1;gene=btuD_1;inference=ab initio prediction:Prodigal:002006,protein motif:HAMAP:MF_01005;locus_tag=M1404_00264;product=Vitamin B12 import ATP-binding protein BtuD;protein_id=gnl|Prokka|M1404_00264
gnl|Prokka|M1404_1	prokka	gene	276029	278383	.	-	.	ID=M1404_00265_gene;Name=btuB_2;gene=btuB_2;locus_tag=M1404_00265
gnl|Prokka|M1404_1	Prodigal:002006	CDS	276029	278383	.	-	0	ID=M1404_00265;Parent=M1404_00265_gene;Name=btuB_2;gene=btuB_2;inference=ab initio prediction:Prodigal:002006,protein motif:HAMAP:MF_01531;locus_tag=M1404_00265;product=Vitamin B12 transporter BtuB;protein_id=gnl|Prokka|M1404_00265
gnl|Prokka|M1404_1	prokka	gene	278690	279808	.	-	.	ID=M1404_00266_gene;Name=dnaJ;gene=dnaJ;locus_tag=M1404_00266
gnl|Prokka|M1404_1	Prodigal:002006	CDS	278690	279808	.	-	0	ID=M1404_00266;Parent=M1404_00266_gene;Name=dnaJ;db_xref=COG:COG0484;gene=dnaJ;inference=ab initio prediction:Prodigal:002006,similar to AA sequence:UniProtKB:P08622;locus_tag=M1404_00266;product=Chaperone protein DnaJ;protein_id=gnl|Prokka|M1404_00266
gnl|Prokka|M1404_1	prokka	gene	279856	280332	.	-	.	ID=M1404_00267_gene;locus_tag=M1404_00267
gnl|Prokka|M1404_1	Prodigal:002006	CDS	279856	280332	.	-	0	ID=M1404_00267;Parent=M1404_00267_gene;inference=ab initio prediction:Prodigal:002006;locus_tag=M1404_00267;product=hypothetical protein;protein_id=gnl|Prokka|M1404_00267
gnl|Prokka|M1404_1	prokka	gene	280387	281655	.	-	.	ID=M1404_00268_gene;locus_tag=M1404_00268
gnl|Prokka|M1404_1	Prodigal:002006	CDS	280387	281655	.	-	0	ID=M1404_00268;Parent=M1404_00268_gene;eC_number=2.5.1.-;db_xref=COG:COG2873;inference=ab initio prediction:Prodigal:002006,similar to AA sequence:UniProtKB:Q9WZY4;locus_tag=M1404_00268;product=O-acetyl-L-homoserine sulfhydrylase;protein_id=gnl|Prokka|M1404_00268
gnl|Prokka|M1404_1	prokka	gene	281729	282127	.	-	.	ID=M1404_00269_gene;locus_tag=M1404_00269
gnl|Prokka|M1404_1	Prodigal:002006	CDS	281729	282127	.	-	0	ID=M1404_00269;Parent=M1404_00269_gene;inference=ab initio prediction:Prodigal:002006;locus_tag=M1404_00269;product=hypothetical protein;protein_id=gnl|Prokka|M1404_00269
gnl|Prokka|M1404_1	prokka	gene	282252	284156	.	-	.	ID=M1404_00270_gene;Name=dnaK;gene=dnaK;locus_tag=M1404_00270
gnl|Prokka|M1404_1	Prodigal:002006	CDS	282252	284156	.	-	0	ID=M1404_00270;Parent=M1404_00270_gene;Name=dnaK;db_xref=COG:COG0443;gene=dnaK;inference=ab initio prediction:Prodigal:002006,similar to AA sequence:UniProtKB:P0A6Y8;locus_tag=M1404_00270;product=Chaperone protein DnaK;protein_id=gnl|Prokka|M1404_00270
gnl|Prokka|M1404_1	prokka	gene	284510	285937	.	+	.	ID=M1404_00271_gene;Name=ydgA;gene=ydgA;locus_tag=M1404_00271
gnl|Prokka|M1404_1	Prodigal:002006	CDS	284510	285937	.	+	0	ID=M1404_00271;Parent=M1404_00271_gene;Name=ydgA;db_xref=COG:COG5339;gene=ydgA;inference=ab initio prediction:Prodigal:002006,similar to AA sequence:UniProtKB:P77804;locus_tag=M1404_00271;product=Protein YdgA;protein_id=gnl|Prokka|M1404_00271
gnl|Prokka|M1404_1	prokka	gene	286033	287412	.	-	.	ID=M1404_00272_gene;Name=degQ;gene=degQ;locus_tag=M1404_00272
gnl|Prokka|M1404_1	Prodigal:002006	CDS	286033	287412	.	-	0	ID=M1404_00272;Parent=M1404_00272_gene;eC_number=3.4.21.107;Name=degQ;db_xref=COG:COG0265;gene=degQ;inference=ab initio prediction:Prodigal:002006,similar to AA sequence:UniProtKB:P39099;locus_tag=M1404_00272;product=Periplasmic pH-dependent serine endoprotease DegQ;protein_id=gnl|Prokka|M1404_00272
gnl|Prokka|M1404_1	prokka	gene	287634	288296	.	+	.	ID=M1404_00273_gene;locus_tag=M1404_00273
gnl|Prokka|M1404_1	Prodigal:002006	CDS	287634	288296	.	+	0	ID=M1404_00273;Parent=M1404_00273_gene;eC_number=1.-.-.-;db_xref=COG:COG0778;inference=ab initio prediction:Prodigal:002006,similar to AA sequence:UniProtKB:Q57431;locus_tag=M1404_00273;product=Putative NAD(P)H nitroreductase;protein_id=gnl|Prokka|M1404_00273
gnl|Prokka|M1404_1	prokka	gene	288352	289563	.	-	.	ID=M1404_00274_gene;Name=tyrP_2;gene=tyrP_2;locus_tag=M1404_00274
gnl|Prokka|M1404_1	Prodigal:002006	CDS	288352	289563	.	-	0	ID=M1404_00274;Parent=M1404_00274_gene;Name=tyrP_2;db_xref=COG:COG0814;gene=tyrP_2;inference=ab initio prediction:Prodigal:002006,similar to AA sequence:UniProtKB:P0AAD4;locus_tag=M1404_00274;product=Tyrosine-specific transport protein;protein_id=gnl|Prokka|M1404_00274
gnl|Prokka|M1404_1	prokka	gene	289777	290250	.	+	.	ID=M1404_00275_gene;Name=ribE;gene=ribE;locus_tag=M1404_00275
gnl|Prokka|M1404_1	Prodigal:002006	CDS	289777	290250	.	+	0	ID=M1404_00275;Parent=M1404_00275_gene;eC_number=2.5.1.78;Name=ribE;db_xref=COG:COG0054;gene=ribE;inference=ab initio prediction:Prodigal:002006,similar to AA sequence:UniProtKB:P61714;locus_tag=M1404_00275;product=6%2C7-dimethyl-8-ribityllumazine synthase;protein_id=gnl|Prokka|M1404_00275
gnl|Prokka|M1404_1	prokka	gene	290256	290690	.	+	.	ID=M1404_00276_gene;Name=nusB;gene=nusB;locus_tag=M1404_00276
gnl|Prokka|M1404_1	Prodigal:002006	CDS	290256	290690	.	+	0	ID=M1404_00276;Parent=M1404_00276_gene;Name=nusB;db_xref=COG:COG0781;gene=nusB;inference=ab initio prediction:Prodigal:002006,similar to AA sequence:UniProtKB:P0A780;locus_tag=M1404_00276;product=Transcription antitermination protein NusB;protein_id=gnl|Prokka|M1404_00276
gnl|Prokka|M1404_1	prokka	gene	290707	291699	.	+	.	ID=M1404_00277_gene;Name=thiL;gene=thiL;locus_tag=M1404_00277
gnl|Prokka|M1404_1	Prodigal:002006	CDS	290707	291699	.	+	0	ID=M1404_00277;Parent=M1404_00277_gene;eC_number=2.7.4.16;Name=thiL;db_xref=COG:COG0611;gene=thiL;inference=ab initio prediction:Prodigal:002006,similar to AA sequence:UniProtKB:P0AGG0;locus_tag=M1404_00277;product=Thiamine-monophosphate kinase;protein_id=gnl|Prokka|M1404_00277
gnl|Prokka|M1404_1	prokka	gene	291709	292194	.	+	.	ID=M1404_00278_gene;Name=pgpA;gene=pgpA;locus_tag=M1404_00278
gnl|Prokka|M1404_1	Prodigal:002006	CDS	291709	292194	.	+	0	ID=M1404_00278;Parent=M1404_00278_gene;eC_number=3.1.3.27;Name=pgpA;db_xref=COG:COG1267;gene=pgpA;inference=ab initio prediction:Prodigal:002006,similar to AA sequence:UniProtKB:P18200;locus_tag=M1404_00278;product=Phosphatidylglycerophosphatase A;protein_id=gnl|Prokka|M1404_00278
gnl|Prokka|M1404_1	prokka	gene	292203	292844	.	+	.	ID=M1404_00279_gene;Name=rhtC;gene=rhtC;locus_tag=M1404_00279
gnl|Prokka|M1404_1	Prodigal:002006	CDS	292203	292844	.	+	0	ID=M1404_00279;Parent=M1404_00279_gene;Name=rhtC;db_xref=COG:COG1280;gene=rhtC;inference=ab initio prediction:Prodigal:002006,similar to AA sequence:UniProtKB:P0AG38;locus_tag=M1404_00279;product=Threonine efflux protein;protein_id=gnl|Prokka|M1404_00279
gnl|Prokka|M1404_1	prokka	gene	292899	293711	.	+	.	ID=M1404_00280_gene;Name=dapB;gene=dapB;locus_tag=M1404_00280
gnl|Prokka|M1404_1	Prodigal:002006	CDS	292899	293711	.	+	0	ID=M1404_00280;Parent=M1404_00280_gene;eC_number=1.17.1.8;Name=dapB;db_xref=COG:COG0289;gene=dapB;inference=ab initio prediction:Prodigal:002006,similar to AA sequence:UniProtKB:P04036;locus_tag=M1404_00280;product=4-hydroxy-tetrahydrodipicolinate reductase;protein_id=gnl|Prokka|M1404_00280
gnl|Prokka|M1404_1	prokka	gene	293746	294324	.	-	.	ID=M1404_00281_gene;Name=ttrR;gene=ttrR;locus_tag=M1404_00281
gnl|Prokka|M1404_1	Prodigal:002006	CDS	293746	294324	.	-	0	ID=M1404_00281;Parent=M1404_00281_gene;Name=ttrR;db_xref=COG:COG4566;gene=ttrR;inference=ab initio prediction:Prodigal:002006,similar to AA sequence:UniProtKB:Q7CQM8;locus_tag=M1404_00281;product=Tetrathionate response regulatory protein TtrR;protein_id=gnl|Prokka|M1404_00281
gnl|Prokka|M1404_1	prokka	gene	294318	296033	.	-	.	ID=M1404_00282_gene;Name=ttrS;gene=ttrS;locus_tag=M1404_00282
gnl|Prokka|M1404_1	Prodigal:002006	CDS	294318	296033	.	-	0	ID=M1404_00282;Parent=M1404_00282_gene;eC_number=2.7.13.3;Name=ttrS;db_xref=COG:COG0642;gene=ttrS;inference=ab initio prediction:Prodigal:002006,similar to AA sequence:UniProtKB:Q8ZPP6;locus_tag=M1404_00282;product=Tetrathionate sensor histidine kinase TtrS;protein_id=gnl|Prokka|M1404_00282
gnl|Prokka|M1404_1	prokka	gene	296181	296918	.	+	.	ID=M1404_00283_gene;Name=ttrB;gene=ttrB;locus_tag=M1404_00283
gnl|Prokka|M1404_1	Prodigal:002006	CDS	296181	296918	.	+	0	ID=M1404_00283;Parent=M1404_00283_gene;Name=ttrB;db_xref=COG:COG0437;gene=ttrB;inference=ab initio prediction:Prodigal:002006,similar to AA sequence:UniProtKB:Q7CQM9;locus_tag=M1404_00283;product=Tetrathionate reductase subunit B;protein_id=gnl|Prokka|M1404_00283
gnl|Prokka|M1404_1	prokka	gene	296915	297964	.	+	.	ID=M1404_00284_gene;Name=ttrC;gene=ttrC;locus_tag=M1404_00284
gnl|Prokka|M1404_1	Prodigal:002006	CDS	296915	297964	.	+	0	ID=M1404_00284;Parent=M1404_00284_gene;Name=ttrC;gene=ttrC;inference=ab initio prediction:Prodigal:002006,similar to AA sequence:UniProtKB:Q9Z4S7;locus_tag=M1404_00284;product=Tetrathionate reductase subunit C;protein_id=gnl|Prokka|M1404_00284
gnl|Prokka|M1404_1	prokka	gene	297957	301046	.	+	.	ID=M1404_00285_gene;Name=ttrA;gene=ttrA;locus_tag=M1404_00285
gnl|Prokka|M1404_1	Prodigal:002006	CDS	297957	301046	.	+	0	ID=M1404_00285;Parent=M1404_00285_gene;eC_number=1.8.-.-;Name=ttrA;db_xref=COG:COG0243;gene=ttrA;inference=ab initio prediction:Prodigal:002006,similar to AA sequence:UniProtKB:Q9Z4S6;locus_tag=M1404_00285;product=Tetrathionate reductase subunit A;protein_id=gnl|Prokka|M1404_00285
gnl|Prokka|M1404_1	prokka	gene	301048	301296	.	-	.	ID=M1404_00286_gene;locus_tag=M1404_00286
gnl|Prokka|M1404_1	Prodigal:002006	CDS	301048	301296	.	-	0	ID=M1404_00286;Parent=M1404_00286_gene;inference=ab initio prediction:Prodigal:002006;locus_tag=M1404_00286;product=hypothetical protein;protein_id=gnl|Prokka|M1404_00286
gnl|Prokka|M1404_1	prokka	gene	301367	302497	.	-	.	ID=M1404_00287_gene;Name=nrdB;gene=nrdB;locus_tag=M1404_00287
gnl|Prokka|M1404_1	Prodigal:002006	CDS	301367	302497	.	-	0	ID=M1404_00287;Parent=M1404_00287_gene;eC_number=1.17.4.1;Name=nrdB;db_xref=COG:COG0208;gene=nrdB;inference=ab initio prediction:Prodigal:002006,similar to AA sequence:UniProtKB:P69924;locus_tag=M1404_00287;product=Ribonucleoside-diphosphate reductase 1 subunit beta;protein_id=gnl|Prokka|M1404_00287
gnl|Prokka|M1404_1	prokka	gene	302759	302851	.	-	.	ID=M1404_00288_gene;locus_tag=M1404_00288
gnl|Prokka|M1404_1	Prodigal:002006	CDS	302759	302851	.	-	0	ID=M1404_00288;Parent=M1404_00288_gene;inference=ab initio prediction:Prodigal:002006;locus_tag=M1404_00288;product=hypothetical protein;protein_id=gnl|Prokka|M1404_00288
gnl|Prokka|M1404_1	prokka	gene	302851	304359	.	-	.	ID=M1404_00289_gene;locus_tag=M1404_00289
gnl|Prokka|M1404_1	Prodigal:002006	CDS	302851	304359	.	-	0	ID=M1404_00289;Parent=M1404_00289_gene;inference=ab initio prediction:Prodigal:002006;locus_tag=M1404_00289;product=hypothetical protein;protein_id=gnl|Prokka|M1404_00289
gnl|Prokka|M1404_1	prokka	gene	304672	306942	.	-	.	ID=M1404_00290_gene;Name=nrdA;gene=nrdA;locus_tag=M1404_00290
gnl|Prokka|M1404_1	Prodigal:002006	CDS	304672	306942	.	-	0	ID=M1404_00290;Parent=M1404_00290_gene;eC_number=1.17.4.1;Name=nrdA;db_xref=COG:COG0209;gene=nrdA;inference=ab initio prediction:Prodigal:002006,similar to AA sequence:UniProtKB:P00452;locus_tag=M1404_00290;product=Ribonucleoside-diphosphate reductase 1 subunit alpha;protein_id=gnl|Prokka|M1404_00290
gnl|Prokka|M1404_1	prokka	gene	307339	308802	.	-	.	ID=M1404_00291_gene;Name=dacB;gene=dacB;locus_tag=M1404_00291
gnl|Prokka|M1404_1	Prodigal:002006	CDS	307339	308802	.	-	0	ID=M1404_00291;Parent=M1404_00291_gene;eC_number=3.4.16.4;Name=dacB;db_xref=COG:COG2027;gene=dacB;inference=ab initio prediction:Prodigal:002006,similar to AA sequence:UniProtKB:P45161;locus_tag=M1404_00291;product=D-alanyl-D-alanine carboxypeptidase DacB;protein_id=gnl|Prokka|M1404_00291
gnl|Prokka|M1404_1	prokka	gene	308970	309446	.	+	.	ID=M1404_00292_gene;Name=greA;gene=greA;locus_tag=M1404_00292
gnl|Prokka|M1404_1	Prodigal:002006	CDS	308970	309446	.	+	0	ID=M1404_00292;Parent=M1404_00292_gene;Name=greA;db_xref=COG:COG0782;gene=greA;inference=ab initio prediction:Prodigal:002006,similar to AA sequence:UniProtKB:P0A6W5;locus_tag=M1404_00292;product=Transcription elongation factor GreA;protein_id=gnl|Prokka|M1404_00292
gnl|Prokka|M1404_1	prokka	gene	309853	318099	.	+	.	ID=M1404_00293_gene;locus_tag=M1404_00293
gnl|Prokka|M1404_1	Prodigal:002006	CDS	309853	318099	.	+	0	ID=M1404_00293;Parent=M1404_00293_gene;inference=ab initio prediction:Prodigal:002006;locus_tag=M1404_00293;product=hypothetical protein;protein_id=gnl|Prokka|M1404_00293
gnl|Prokka|M1404_1	prokka	gene	318272	318574	.	-	.	ID=M1404_00294_gene;locus_tag=M1404_00294
gnl|Prokka|M1404_1	Prodigal:002006	CDS	318272	318574	.	-	0	ID=M1404_00294;Parent=M1404_00294_gene;db_xref=COG:COG1534;inference=ab initio prediction:Prodigal:002006,similar to AA sequence:UniProtKB:P71376;locus_tag=M1404_00294;product=RNA-binding protein;protein_id=gnl|Prokka|M1404_00294
gnl|Prokka|M1404_1	prokka	gene	318705	319664	.	+	.	ID=M1404_00295_gene;locus_tag=M1404_00295
gnl|Prokka|M1404_1	Prodigal:002006	CDS	318705	319664	.	+	0	ID=M1404_00295;Parent=M1404_00295_gene;inference=ab initio prediction:Prodigal:002006;locus_tag=M1404_00295;product=hypothetical protein;protein_id=gnl|Prokka|M1404_00295
gnl|Prokka|M1404_1	prokka	gene	319735	320556	.	-	.	ID=M1404_00296_gene;Name=yeaD_1;gene=yeaD_1;locus_tag=M1404_00296
gnl|Prokka|M1404_1	Prodigal:002006	CDS	319735	320556	.	-	0	ID=M1404_00296;Parent=M1404_00296_gene;eC_number=5.1.3.15;Name=yeaD_1;db_xref=COG:COG0676;gene=yeaD_1;inference=ab initio prediction:Prodigal:002006,similar to AA sequence:UniProtKB:P39173;locus_tag=M1404_00296;product=Putative glucose-6-phosphate 1-epimerase;protein_id=gnl|Prokka|M1404_00296
gnl|Prokka|M1404_1	prokka	gene	320655	322583	.	+	.	ID=M1404_00297_gene;Name=yoaA;gene=yoaA;locus_tag=M1404_00297
gnl|Prokka|M1404_1	Prodigal:002006	CDS	320655	322583	.	+	0	ID=M1404_00297;Parent=M1404_00297_gene;eC_number=3.6.4.12;Name=yoaA;db_xref=COG:COG1199;gene=yoaA;inference=ab initio prediction:Prodigal:002006,similar to AA sequence:UniProtKB:P76257;locus_tag=M1404_00297;product=putative ATP-dependent DNA helicase YoaA;protein_id=gnl|Prokka|M1404_00297
gnl|Prokka|M1404_1	prokka	gene	322589	323308	.	+	.	ID=M1404_00298_gene;Name=tsaB;gene=tsaB;locus_tag=M1404_00298
gnl|Prokka|M1404_1	Prodigal:002006	CDS	322589	323308	.	+	0	ID=M1404_00298;Parent=M1404_00298_gene;Name=tsaB;db_xref=COG:COG1214;gene=tsaB;inference=ab initio prediction:Prodigal:002006,similar to AA sequence:UniProtKB:P43990;locus_tag=M1404_00298;product=tRNA threonylcarbamoyladenosine biosynthesis protein TsaB;protein_id=gnl|Prokka|M1404_00298
gnl|Prokka|M1404_1	prokka	gene	323344	323883	.	+	.	ID=M1404_00299_gene;Name=slp;gene=slp;locus_tag=M1404_00299
gnl|Prokka|M1404_1	Prodigal:002006	CDS	323344	323883	.	+	0	ID=M1404_00299;Parent=M1404_00299_gene;Name=slp;db_xref=COG:COG3065;gene=slp;inference=ab initio prediction:Prodigal:002006,similar to AA sequence:UniProtKB:P37194;locus_tag=M1404_00299;product=Outer membrane protein Slp;protein_id=gnl|Prokka|M1404_00299
gnl|Prokka|M1404_1	prokka	gene	324006	325694	.	+	.	ID=M1404_00300_gene;Name=fadD;gene=fadD;locus_tag=M1404_00300
gnl|Prokka|M1404_1	Prodigal:002006	CDS	324006	325694	.	+	0	ID=M1404_00300;Parent=M1404_00300_gene;eC_number=6.2.1.3;Name=fadD;db_xref=COG:COG0318;gene=fadD;inference=ab initio prediction:Prodigal:002006,similar to AA sequence:UniProtKB:P69451;locus_tag=M1404_00300;product=Long-chain-fatty-acid--CoA ligase;protein_id=gnl|Prokka|M1404_00300
gnl|Prokka|M1404_1	prokka	gene	325749	326900	.	+	.	ID=M1404_00301_gene;Name=rnd;gene=rnd;locus_tag=M1404_00301
gnl|Prokka|M1404_1	Prodigal:002006	CDS	325749	326900	.	+	0	ID=M1404_00301;Parent=M1404_00301_gene;eC_number=3.1.13.5;Name=rnd;db_xref=COG:COG0349;gene=rnd;inference=ab initio prediction:Prodigal:002006,similar to AA sequence:UniProtKB:P09155;locus_tag=M1404_00301;product=Ribonuclease D;protein_id=gnl|Prokka|M1404_00301
gnl|Prokka|M1404_1	prokka	gene	326974	329112	.	-	.	ID=M1404_00302_gene;Name=pta;gene=pta;locus_tag=M1404_00302
gnl|Prokka|M1404_1	Prodigal:002006	CDS	326974	329112	.	-	0	ID=M1404_00302;Parent=M1404_00302_gene;eC_number=2.3.1.8;Name=pta;db_xref=COG:COG0280;gene=pta;inference=ab initio prediction:Prodigal:002006,similar to AA sequence:UniProtKB:Q8ZND6;locus_tag=M1404_00302;product=Phosphate acetyltransferase;protein_id=gnl|Prokka|M1404_00302
gnl|Prokka|M1404_1	prokka	gene	329181	330386	.	-	.	ID=M1404_00303_gene;Name=ackA;gene=ackA;locus_tag=M1404_00303
gnl|Prokka|M1404_1	Prodigal:002006	CDS	329181	330386	.	-	0	ID=M1404_00303;Parent=M1404_00303_gene;eC_number=2.7.2.1;Name=ackA;db_xref=COG:COG0282;gene=ackA;inference=ab initio prediction:Prodigal:002006,similar to AA sequence:UniProtKB:P0A6A3;locus_tag=M1404_00303;product=Acetate kinase;protein_id=gnl|Prokka|M1404_00303
gnl|Prokka|M1404_1	prokka	gene	330673	331089	.	+	.	ID=M1404_00304_gene;locus_tag=M1404_00304
gnl|Prokka|M1404_1	Prodigal:002006	CDS	330673	331089	.	+	0	ID=M1404_00304;Parent=M1404_00304_gene;inference=ab initio prediction:Prodigal:002006,similar to AA sequence:UniProtKB:P0A8D9;locus_tag=M1404_00304;note=UPF0208 membrane protein YfbV;product=hypothetical protein;protein_id=gnl|Prokka|M1404_00304
gnl|Prokka|M1404_1	prokka	gene	331271	331762	.	+	.	ID=M1404_00305_gene;Name=cvpA;gene=cvpA;locus_tag=M1404_00305
gnl|Prokka|M1404_1	Prodigal:002006	CDS	331271	331762	.	+	0	ID=M1404_00305;Parent=M1404_00305_gene;Name=cvpA;db_xref=COG:COG1286;gene=cvpA;inference=ab initio prediction:Prodigal:002006,similar to AA sequence:UniProtKB:P08550;locus_tag=M1404_00305;product=Colicin V production protein;protein_id=gnl|Prokka|M1404_00305
gnl|Prokka|M1404_1	prokka	gene	331776	333290	.	+	.	ID=M1404_00306_gene;Name=purF;gene=purF;locus_tag=M1404_00306
gnl|Prokka|M1404_1	Prodigal:002006	CDS	331776	333290	.	+	0	ID=M1404_00306;Parent=M1404_00306_gene;eC_number=2.4.2.14;Name=purF;db_xref=COG:COG0034;gene=purF;inference=ab initio prediction:Prodigal:002006,similar to AA sequence:UniProtKB:P0AG16;locus_tag=M1404_00306;product=Amidophosphoribosyltransferase;protein_id=gnl|Prokka|M1404_00306
gnl|Prokka|M1404_1	prokka	gene	333460	334047	.	+	.	ID=M1404_00307_gene;Name=ubiX;gene=ubiX;locus_tag=M1404_00307
gnl|Prokka|M1404_1	Prodigal:002006	CDS	333460	334047	.	+	0	ID=M1404_00307;Parent=M1404_00307_gene;eC_number=2.5.1.129;Name=ubiX;db_xref=COG:COG0163;gene=ubiX;inference=ab initio prediction:Prodigal:002006,similar to AA sequence:UniProtKB:P0AG03;locus_tag=M1404_00307;product=Flavin prenyltransferase UbiX;protein_id=gnl|Prokka|M1404_00307
gnl|Prokka|M1404_1	prokka	gene	334064	334786	.	-	.	ID=M1404_00308_gene;Name=moeB;gene=moeB;locus_tag=M1404_00308
gnl|Prokka|M1404_1	Prodigal:002006	CDS	334064	334786	.	-	0	ID=M1404_00308;Parent=M1404_00308_gene;eC_number=2.7.7.80;Name=moeB;db_xref=COG:COG0476;gene=moeB;inference=ab initio prediction:Prodigal:002006,similar to AA sequence:UniProtKB:P12282;locus_tag=M1404_00308;product=Molybdopterin-synthase adenylyltransferase;protein_id=gnl|Prokka|M1404_00308
gnl|Prokka|M1404_1	prokka	gene	334788	336008	.	-	.	ID=M1404_00309_gene;Name=moeA;gene=moeA;locus_tag=M1404_00309
gnl|Prokka|M1404_1	Prodigal:002006	CDS	334788	336008	.	-	0	ID=M1404_00309;Parent=M1404_00309_gene;eC_number=2.10.1.1;Name=moeA;db_xref=COG:COG0303;gene=moeA;inference=ab initio prediction:Prodigal:002006,similar to AA sequence:UniProtKB:P12281;locus_tag=M1404_00309;product=Molybdopterin molybdenumtransferase;protein_id=gnl|Prokka|M1404_00309
gnl|Prokka|M1404_1	prokka	gene	336668	337324	.	+	.	ID=M1404_00310_gene;Name=folE;gene=folE;locus_tag=M1404_00310
gnl|Prokka|M1404_1	Prodigal:002006	CDS	336668	337324	.	+	0	ID=M1404_00310;Parent=M1404_00310_gene;eC_number=3.5.4.16;Name=folE;db_xref=COG:COG0302;gene=folE;inference=ab initio prediction:Prodigal:002006,similar to AA sequence:UniProtKB:Q8ZG15;locus_tag=M1404_00310;product=GTP cyclohydrolase 1;protein_id=gnl|Prokka|M1404_00310
gnl|Prokka|M1404_1	prokka	gene	337419	339380	.	-	.	ID=M1404_00311_gene;Name=acs;gene=acs;locus_tag=M1404_00311
gnl|Prokka|M1404_1	Prodigal:002006	CDS	337419	339380	.	-	0	ID=M1404_00311;Parent=M1404_00311_gene;eC_number=6.2.1.1;Name=acs;db_xref=COG:COG0365;gene=acs;inference=ab initio prediction:Prodigal:002006,similar to AA sequence:UniProtKB:Q8ZKF6;locus_tag=M1404_00311;product=Acetyl-coenzyme A synthetase;protein_id=gnl|Prokka|M1404_00311
gnl|Prokka|M1404_1	prokka	gene	339589	340431	.	+	.	ID=M1404_00312_gene;Name=xthA;gene=xthA;locus_tag=M1404_00312
gnl|Prokka|M1404_1	Prodigal:002006	CDS	339589	340431	.	+	0	ID=M1404_00312;Parent=M1404_00312_gene;eC_number=3.1.11.2;Name=xthA;db_xref=COG:COG0708;gene=xthA;inference=ab initio prediction:Prodigal:002006,similar to AA sequence:UniProtKB:P09030;locus_tag=M1404_00312;product=Exodeoxyribonuclease III;protein_id=gnl|Prokka|M1404_00312
gnl|Prokka|M1404_1	prokka	gene	340441	341214	.	+	.	ID=M1404_00313_gene;locus_tag=M1404_00313
gnl|Prokka|M1404_1	Prodigal:002006	CDS	340441	341214	.	+	0	ID=M1404_00313;Parent=M1404_00313_gene;inference=ab initio prediction:Prodigal:002006;locus_tag=M1404_00313;product=hypothetical protein;protein_id=gnl|Prokka|M1404_00313
gnl|Prokka|M1404_1	prokka	gene	341285	341986	.	-	.	ID=M1404_00314_gene;locus_tag=M1404_00314
gnl|Prokka|M1404_1	Prodigal:002006	CDS	341285	341986	.	-	0	ID=M1404_00314;Parent=M1404_00314_gene;inference=ab initio prediction:Prodigal:002006;locus_tag=M1404_00314;product=hypothetical protein;protein_id=gnl|Prokka|M1404_00314
gnl|Prokka|M1404_1	prokka	gene	342217	342630	.	-	.	ID=M1404_00315_gene;Name=yhcB;gene=yhcB;locus_tag=M1404_00315
gnl|Prokka|M1404_1	Prodigal:002006	CDS	342217	342630	.	-	0	ID=M1404_00315;Parent=M1404_00315_gene;Name=yhcB;db_xref=COG:COG3105;gene=yhcB;inference=ab initio prediction:Prodigal:002006,similar to AA sequence:UniProtKB:P0ADW3;locus_tag=M1404_00315;product=Inner membrane protein YhcB;protein_id=gnl|Prokka|M1404_00315
gnl|Prokka|M1404_1	prokka	gene	342751	344511	.	-	.	ID=M1404_00316_gene;Name=ycaO;gene=ycaO;locus_tag=M1404_00316
gnl|Prokka|M1404_1	Prodigal:002006	CDS	342751	344511	.	-	0	ID=M1404_00316;Parent=M1404_00316_gene;Name=ycaO;db_xref=COG:COG1944;gene=ycaO;inference=ab initio prediction:Prodigal:002006,similar to AA sequence:UniProtKB:P75838;locus_tag=M1404_00316;product=Ribosomal protein S12 methylthiotransferase accessory factor YcaO;protein_id=gnl|Prokka|M1404_00316
gnl|Prokka|M1404_1	prokka	gene	344589	345305	.	-	.	ID=M1404_00317_gene;locus_tag=M1404_00317
gnl|Prokka|M1404_1	Prodigal:002006	CDS	344589	345305	.	-	0	ID=M1404_00317;Parent=M1404_00317_gene;inference=ab initio prediction:Prodigal:002006;locus_tag=M1404_00317;product=hypothetical protein;protein_id=gnl|Prokka|M1404_00317
gnl|Prokka|M1404_1	prokka	gene	345328	346029	.	+	.	ID=M1404_00318_gene;Name=gloB;gene=gloB;locus_tag=M1404_00318
gnl|Prokka|M1404_1	Prodigal:002006	CDS	345328	346029	.	+	0	ID=M1404_00318;Parent=M1404_00318_gene;eC_number=3.1.2.6;Name=gloB;db_xref=COG:COG0491;gene=gloB;inference=ab initio prediction:Prodigal:002006,similar to AA sequence:UniProtKB:Q8ZRM2;locus_tag=M1404_00318;product=Hydroxyacylglutathione hydrolase;protein_id=gnl|Prokka|M1404_00318
gnl|Prokka|M1404_1	prokka	gene	346168	347472	.	+	.	ID=M1404_00319_gene;Name=hemA;gene=hemA;locus_tag=M1404_00319
gnl|Prokka|M1404_1	Prodigal:002006	CDS	346168	347472	.	+	0	ID=M1404_00319;Parent=M1404_00319_gene;eC_number=1.2.1.70;Name=hemA;db_xref=COG:COG0373;gene=hemA;inference=ab initio prediction:Prodigal:002006,similar to AA sequence:UniProtKB:P0A6X1;locus_tag=M1404_00319;product=Glutamyl-tRNA reductase;protein_id=gnl|Prokka|M1404_00319
gnl|Prokka|M1404_1	prokka	gene	347550	348773	.	+	.	ID=M1404_00320_gene;Name=nagC;gene=nagC;locus_tag=M1404_00320
gnl|Prokka|M1404_1	Prodigal:002006	CDS	347550	348773	.	+	0	ID=M1404_00320;Parent=M1404_00320_gene;Name=nagC;db_xref=COG:COG1940;gene=nagC;inference=ab initio prediction:Prodigal:002006,similar to AA sequence:UniProtKB:P0AF20;locus_tag=M1404_00320;product=N-acetylglucosamine repressor;protein_id=gnl|Prokka|M1404_00320
gnl|Prokka|M1404_1	prokka	gene	348921	348997	.	+	.	ID=M1404_00321_gene;locus_tag=M1404_00321
gnl|Prokka|M1404_1	Aragorn:001002	tRNA	348921	348997	.	+	.	ID=M1404_00321;Parent=M1404_00321_gene;inference=COORDINATES:profile:Aragorn:001002;locus_tag=M1404_00321;product=tRNA-Met(cat)
gnl|Prokka|M1404_1	prokka	gene	349003	349087	.	+	.	ID=M1404_00322_gene;locus_tag=M1404_00322
gnl|Prokka|M1404_1	Aragorn:001002	tRNA	349003	349087	.	+	.	ID=M1404_00322;Parent=M1404_00322_gene;inference=COORDINATES:profile:Aragorn:001002;locus_tag=M1404_00322;product=tRNA-Leu(tag)
gnl|Prokka|M1404_1	prokka	gene	349117	349191	.	+	.	ID=M1404_00323_gene;locus_tag=M1404_00323
gnl|Prokka|M1404_1	Aragorn:001002	tRNA	349117	349191	.	+	.	ID=M1404_00323;Parent=M1404_00323_gene;inference=COORDINATES:profile:Aragorn:001002;locus_tag=M1404_00323;product=tRNA-Gln(ttg)
gnl|Prokka|M1404_1	prokka	gene	349237	349311	.	+	.	ID=M1404_00324_gene;locus_tag=M1404_00324
gnl|Prokka|M1404_1	Aragorn:001002	tRNA	349237	349311	.	+	.	ID=M1404_00324;Parent=M1404_00324_gene;inference=COORDINATES:profile:Aragorn:001002;locus_tag=M1404_00324;product=tRNA-Gln(ttg)
gnl|Prokka|M1404_1	prokka	gene	349611	350879	.	+	.	ID=M1404_00325_gene;locus_tag=M1404_00325
gnl|Prokka|M1404_1	Prodigal:002006	CDS	349611	350879	.	+	0	ID=M1404_00325;Parent=M1404_00325_gene;inference=ab initio prediction:Prodigal:002006;locus_tag=M1404_00325;product=hypothetical protein;protein_id=gnl|Prokka|M1404_00325
gnl|Prokka|M1404_1	prokka	gene	350940	352979	.	-	.	ID=M1404_00326_gene;Name=prlC;gene=prlC;locus_tag=M1404_00326
gnl|Prokka|M1404_1	Prodigal:002006	CDS	350940	352979	.	-	0	ID=M1404_00326;Parent=M1404_00326_gene;eC_number=3.4.24.70;Name=prlC;db_xref=COG:COG0339;gene=prlC;inference=ab initio prediction:Prodigal:002006,similar to AA sequence:UniProtKB:P27237;locus_tag=M1404_00326;product=Oligopeptidase A;protein_id=gnl|Prokka|M1404_00326
gnl|Prokka|M1404_1	prokka	gene	353101	353463	.	+	.	ID=M1404_00327_gene;Name=ybaN;gene=ybaN;locus_tag=M1404_00327
gnl|Prokka|M1404_1	Prodigal:002006	CDS	353101	353463	.	+	0	ID=M1404_00327;Parent=M1404_00327_gene;Name=ybaN;db_xref=COG:COG2832;gene=ybaN;inference=ab initio prediction:Prodigal:002006,similar to AA sequence:UniProtKB:P0AAR5;locus_tag=M1404_00327;product=Inner membrane protein YbaN;protein_id=gnl|Prokka|M1404_00327
gnl|Prokka|M1404_1	prokka	gene	353520	355091	.	+	.	ID=M1404_00328_gene;Name=oppA_1;gene=oppA_1;locus_tag=M1404_00328
gnl|Prokka|M1404_1	Prodigal:002006	CDS	353520	355091	.	+	0	ID=M1404_00328;Parent=M1404_00328_gene;Name=oppA_1;db_xref=COG:COG4166;gene=oppA_1;inference=ab initio prediction:Prodigal:002006,similar to AA sequence:UniProtKB:P06202;locus_tag=M1404_00328;product=Periplasmic oligopeptide-binding protein;protein_id=gnl|Prokka|M1404_00328
gnl|Prokka|M1404_1	prokka	gene	355143	355802	.	-	.	ID=M1404_00329_gene;Name=ribA;gene=ribA;locus_tag=M1404_00329
gnl|Prokka|M1404_1	Prodigal:002006	CDS	355143	355802	.	-	0	ID=M1404_00329;Parent=M1404_00329_gene;eC_number=3.5.4.25;Name=ribA;db_xref=COG:COG0807;gene=ribA;inference=ab initio prediction:Prodigal:002006,similar to AA sequence:UniProtKB:P0A7I7;locus_tag=M1404_00329;product=GTP cyclohydrolase-2;protein_id=gnl|Prokka|M1404_00329
gnl|Prokka|M1404_1	prokka	gene	355854	356603	.	+	.	ID=M1404_00330_gene;Name=pgpB;gene=pgpB;locus_tag=M1404_00330
gnl|Prokka|M1404_1	Prodigal:002006	CDS	355854	356603	.	+	0	ID=M1404_00330;Parent=M1404_00330_gene;eC_number=3.1.3.27;Name=pgpB;db_xref=COG:COG0671;gene=pgpB;inference=ab initio prediction:Prodigal:002006,similar to AA sequence:UniProtKB:P0A924;locus_tag=M1404_00330;product=Phosphatidylglycerophosphatase B;protein_id=gnl|Prokka|M1404_00330
gnl|Prokka|M1404_1	prokka	gene	356653	357567	.	+	.	ID=M1404_00331_gene;Name=nagK;gene=nagK;locus_tag=M1404_00331
gnl|Prokka|M1404_1	Prodigal:002006	CDS	356653	357567	.	+	0	ID=M1404_00331;Parent=M1404_00331_gene;eC_number=2.7.1.59;Name=nagK;db_xref=COG:COG1940;gene=nagK;inference=ab initio prediction:Prodigal:002006,similar to AA sequence:UniProtKB:Q8D9M7;locus_tag=M1404_00331;product=N-acetyl-D-glucosamine kinase;protein_id=gnl|Prokka|M1404_00331
gnl|Prokka|M1404_1	prokka	gene	357721	358413	.	+	.	ID=M1404_00332_gene;locus_tag=M1404_00332
gnl|Prokka|M1404_1	Prodigal:002006	CDS	357721	358413	.	+	0	ID=M1404_00332;Parent=M1404_00332_gene;inference=ab initio prediction:Prodigal:002006;locus_tag=M1404_00332;product=hypothetical protein;protein_id=gnl|Prokka|M1404_00332
gnl|Prokka|M1404_1	prokka	gene	358489	359229	.	+	.	ID=M1404_00333_gene;locus_tag=M1404_00333
gnl|Prokka|M1404_1	Prodigal:002006	CDS	358489	359229	.	+	0	ID=M1404_00333;Parent=M1404_00333_gene;inference=ab initio prediction:Prodigal:002006;locus_tag=M1404_00333;product=hypothetical protein;protein_id=gnl|Prokka|M1404_00333
gnl|Prokka|M1404_1	prokka	gene	359231	359365	.	+	.	ID=M1404_00334_gene;locus_tag=M1404_00334
gnl|Prokka|M1404_1	Prodigal:002006	CDS	359231	359365	.	+	0	ID=M1404_00334;Parent=M1404_00334_gene;inference=ab initio prediction:Prodigal:002006;locus_tag=M1404_00334;product=hypothetical protein;protein_id=gnl|Prokka|M1404_00334
gnl|Prokka|M1404_1	prokka	gene	359458	360012	.	-	.	ID=M1404_00335_gene;Name=ydjA;gene=ydjA;locus_tag=M1404_00335
gnl|Prokka|M1404_1	Prodigal:002006	CDS	359458	360012	.	-	0	ID=M1404_00335;Parent=M1404_00335_gene;eC_number=1.-.-.-;Name=ydjA;db_xref=COG:COG0778;gene=ydjA;inference=ab initio prediction:Prodigal:002006,similar to AA sequence:UniProtKB:P0ACY1;locus_tag=M1404_00335;product=Putative NAD(P)H nitroreductase YdjA;protein_id=gnl|Prokka|M1404_00335
gnl|Prokka|M1404_1	prokka	gene	360136	362019	.	+	.	ID=M1404_00336_gene;Name=sppA;gene=sppA;locus_tag=M1404_00336
gnl|Prokka|M1404_1	Prodigal:002006	CDS	360136	362019	.	+	0	ID=M1404_00336;Parent=M1404_00336_gene;eC_number=3.4.21.-;Name=sppA;db_xref=COG:COG0616;gene=sppA;inference=ab initio prediction:Prodigal:002006,similar to AA sequence:UniProtKB:P45243;locus_tag=M1404_00336;product=Protease 4;protein_id=gnl|Prokka|M1404_00336
gnl|Prokka|M1404_1	prokka	gene	362098	362472	.	+	.	ID=M1404_00337_gene;locus_tag=M1404_00337
gnl|Prokka|M1404_1	Prodigal:002006	CDS	362098	362472	.	+	0	ID=M1404_00337;Parent=M1404_00337_gene;inference=ab initio prediction:Prodigal:002006;locus_tag=M1404_00337;product=hypothetical protein;protein_id=gnl|Prokka|M1404_00337
gnl|Prokka|M1404_1	prokka	gene	362535	363473	.	-	.	ID=M1404_00338_gene;Name=uspE;gene=uspE;locus_tag=M1404_00338
gnl|Prokka|M1404_1	Prodigal:002006	CDS	362535	363473	.	-	0	ID=M1404_00338;Parent=M1404_00338_gene;Name=uspE;db_xref=COG:COG0589;gene=uspE;inference=ab initio prediction:Prodigal:002006,similar to AA sequence:UniProtKB:P44195;locus_tag=M1404_00338;product=Universal stress protein E ;protein_id=gnl|Prokka|M1404_00338
gnl|Prokka|M1404_1	prokka	gene	363585	364343	.	-	.	ID=M1404_00339_gene;Name=fnr;gene=fnr;locus_tag=M1404_00339
gnl|Prokka|M1404_1	Prodigal:002006	CDS	363585	364343	.	-	0	ID=M1404_00339;Parent=M1404_00339_gene;Name=fnr;db_xref=COG:COG0664;gene=fnr;inference=ab initio prediction:Prodigal:002006,similar to AA sequence:UniProtKB:Q9EXQ1;locus_tag=M1404_00339;product=Anaerobic regulatory protein;protein_id=gnl|Prokka|M1404_00339
gnl|Prokka|M1404_1	prokka	gene	364454	364555	.	+	.	ID=M1404_00340_gene;locus_tag=M1404_00340
gnl|Prokka|M1404_1	Prodigal:002006	CDS	364454	364555	.	+	0	ID=M1404_00340;Parent=M1404_00340_gene;inference=ab initio prediction:Prodigal:002006;locus_tag=M1404_00340;product=hypothetical protein;protein_id=gnl|Prokka|M1404_00340
gnl|Prokka|M1404_1	prokka	gene	364629	365126	.	-	.	ID=M1404_00341_gene;Name=ftnA_1;gene=ftnA_1;locus_tag=M1404_00341
gnl|Prokka|M1404_1	Prodigal:002006	CDS	364629	365126	.	-	0	ID=M1404_00341;Parent=M1404_00341_gene;eC_number=1.16.3.2;Name=ftnA_1;db_xref=COG:COG1528;gene=ftnA_1;inference=ab initio prediction:Prodigal:002006,similar to AA sequence:UniProtKB:P43707;locus_tag=M1404_00341;product=putative bacterial non-heme ferritin;protein_id=gnl|Prokka|M1404_00341
gnl|Prokka|M1404_1	prokka	gene	365142	365627	.	-	.	ID=M1404_00342_gene;Name=ftnA_2;gene=ftnA_2;locus_tag=M1404_00342
gnl|Prokka|M1404_1	Prodigal:002006	CDS	365142	365627	.	-	0	ID=M1404_00342;Parent=M1404_00342_gene;eC_number=1.16.3.2;Name=ftnA_2;db_xref=COG:COG1528;gene=ftnA_2;inference=ab initio prediction:Prodigal:002006,similar to AA sequence:UniProtKB:P43707;locus_tag=M1404_00342;product=putative bacterial non-heme ferritin;protein_id=gnl|Prokka|M1404_00342
gnl|Prokka|M1404_1	prokka	gene	366012	367064	.	+	.	ID=M1404_00343_gene;Name=aroF;gene=aroF;locus_tag=M1404_00343
gnl|Prokka|M1404_1	Prodigal:002006	CDS	366012	367064	.	+	0	ID=M1404_00343;Parent=M1404_00343_gene;eC_number=2.5.1.54;Name=aroF;db_xref=COG:COG0722;gene=aroF;inference=ab initio prediction:Prodigal:002006,similar to AA sequence:UniProtKB:P00888;locus_tag=M1404_00343;product=Phospho-2-dehydro-3-deoxyheptonate aldolase%2C Tyr-sensitive;protein_id=gnl|Prokka|M1404_00343
gnl|Prokka|M1404_1	prokka	gene	367074	368198	.	+	.	ID=M1404_00344_gene;Name=tyrA;gene=tyrA;locus_tag=M1404_00344
gnl|Prokka|M1404_1	Prodigal:002006	CDS	367074	368198	.	+	0	ID=M1404_00344;Parent=M1404_00344_gene;Name=tyrA;db_xref=COG:COG0287;gene=tyrA;inference=ab initio prediction:Prodigal:002006,similar to AA sequence:UniProtKB:P43902;locus_tag=M1404_00344;product=T-protein;protein_id=gnl|Prokka|M1404_00344
gnl|Prokka|M1404_1	prokka	gene	368540	370945	.	+	.	ID=M1404_00345_gene;locus_tag=M1404_00345
gnl|Prokka|M1404_1	Prodigal:002006	CDS	368540	370945	.	+	0	ID=M1404_00345;Parent=M1404_00345_gene;inference=ab initio prediction:Prodigal:002006;locus_tag=M1404_00345;product=hypothetical protein;protein_id=gnl|Prokka|M1404_00345
gnl|Prokka|M1404_1	prokka	gene	371261	371884	.	+	.	ID=M1404_00346_gene;Name=yciO;gene=yciO;locus_tag=M1404_00346
gnl|Prokka|M1404_1	Prodigal:002006	CDS	371261	371884	.	+	0	ID=M1404_00346;Parent=M1404_00346_gene;Name=yciO;db_xref=COG:COG0009;gene=yciO;inference=ab initio prediction:Prodigal:002006,similar to AA sequence:UniProtKB:P0AFR4;locus_tag=M1404_00346;product=putative protein YciO;protein_id=gnl|Prokka|M1404_00346
gnl|Prokka|M1404_1	prokka	gene	371933	372970	.	+	.	ID=M1404_00347_gene;Name=rluB;gene=rluB;locus_tag=M1404_00347
gnl|Prokka|M1404_1	Prodigal:002006	CDS	371933	372970	.	+	0	ID=M1404_00347;Parent=M1404_00347_gene;eC_number=5.4.99.22;Name=rluB;db_xref=COG:COG1187;gene=rluB;inference=ab initio prediction:Prodigal:002006,similar to AA sequence:UniProtKB:P45104;locus_tag=M1404_00347;product=Ribosomal large subunit pseudouridine synthase B;protein_id=gnl|Prokka|M1404_00347
gnl|Prokka|M1404_1	prokka	gene	373011	373982	.	+	.	ID=M1404_00348_gene;Name=cysB;gene=cysB;locus_tag=M1404_00348
gnl|Prokka|M1404_1	Prodigal:002006	CDS	373011	373982	.	+	0	ID=M1404_00348;Parent=M1404_00348_gene;Name=cysB;gene=cysB;inference=ab initio prediction:Prodigal:002006,similar to AA sequence:UniProtKB:P06614;locus_tag=M1404_00348;product=HTH-type transcriptional regulator CysB;protein_id=gnl|Prokka|M1404_00348
gnl|Prokka|M1404_1	prokka	gene	374063	379780	.	-	.	ID=M1404_00349_gene;Name=yfhM;gene=yfhM;locus_tag=M1404_00349
gnl|Prokka|M1404_1	Prodigal:002006	CDS	374063	379780	.	-	0	ID=M1404_00349;Parent=M1404_00349_gene;Name=yfhM;db_xref=COG:COG2373;gene=yfhM;inference=ab initio prediction:Prodigal:002006,similar to AA sequence:UniProtKB:P76578;locus_tag=M1404_00349;product=Alpha-2-macroglobulin;protein_id=gnl|Prokka|M1404_00349
gnl|Prokka|M1404_1	prokka	gene	379963	380787	.	+	.	ID=M1404_00350_gene;Name=dapD;gene=dapD;locus_tag=M1404_00350
gnl|Prokka|M1404_1	Prodigal:002006	CDS	379963	380787	.	+	0	ID=M1404_00350;Parent=M1404_00350_gene;eC_number=2.3.1.117;Name=dapD;db_xref=COG:COG2171;gene=dapD;inference=ab initio prediction:Prodigal:002006,similar to AA sequence:UniProtKB:P0A9D8;locus_tag=M1404_00350;product=2%2C3%2C4%2C5-tetrahydropyridine-2%2C6-dicarboxylate N-succinyltransferase;protein_id=gnl|Prokka|M1404_00350
gnl|Prokka|M1404_1	prokka	gene	380947	382029	.	+	.	ID=M1404_00351_gene;locus_tag=M1404_00351
gnl|Prokka|M1404_1	Prodigal:002006	CDS	380947	382029	.	+	0	ID=M1404_00351;Parent=M1404_00351_gene;inference=ab initio prediction:Prodigal:002006;locus_tag=M1404_00351;product=hypothetical protein;protein_id=gnl|Prokka|M1404_00351
gnl|Prokka|M1404_1	prokka	gene	382067	382927	.	-	.	ID=M1404_00352_gene;Name=tehB;gene=tehB;locus_tag=M1404_00352
gnl|Prokka|M1404_1	Prodigal:002006	CDS	382067	382927	.	-	0	ID=M1404_00352;Parent=M1404_00352_gene;eC_number=2.1.1.-;Name=tehB;gene=tehB;inference=ab initio prediction:Prodigal:002006,similar to AA sequence:UniProtKB:E1X791;locus_tag=M1404_00352;product=putative S-adenosyl-L-methionine-dependent methyltransferase TehB;protein_id=gnl|Prokka|M1404_00352
gnl|Prokka|M1404_1	prokka	gene	383275	383484	.	+	.	ID=M1404_00353_gene;Name=cspC;gene=cspC;locus_tag=M1404_00353
gnl|Prokka|M1404_1	Prodigal:002006	CDS	383275	383484	.	+	0	ID=M1404_00353;Parent=M1404_00353_gene;Name=cspC;gene=cspC;inference=ab initio prediction:Prodigal:002006,similar to AA sequence:UniProtKB:E0J500;locus_tag=M1404_00353;product=Cold shock-like protein CspC;protein_id=gnl|Prokka|M1404_00353
gnl|Prokka|M1404_1	prokka	gene	384203	384697	.	+	.	ID=M1404_00354_gene;locus_tag=M1404_00354
gnl|Prokka|M1404_1	Prodigal:002006	CDS	384203	384697	.	+	0	ID=M1404_00354;Parent=M1404_00354_gene;inference=ab initio prediction:Prodigal:002006;locus_tag=M1404_00354;product=hypothetical protein;protein_id=gnl|Prokka|M1404_00354
gnl|Prokka|M1404_1	prokka	gene	384850	386061	.	-	.	ID=M1404_00355_gene;Name=intA_1;gene=intA_1;locus_tag=M1404_00355
gnl|Prokka|M1404_1	Prodigal:002006	CDS	384850	386061	.	-	0	ID=M1404_00355;Parent=M1404_00355_gene;Name=intA_1;db_xref=COG:COG0582;gene=intA_1;inference=ab initio prediction:Prodigal:002006,similar to AA sequence:UniProtKB:P32053;locus_tag=M1404_00355;product=Prophage integrase IntA;protein_id=gnl|Prokka|M1404_00355
gnl|Prokka|M1404_1	prokka	gene	386253	386329	.	-	.	ID=M1404_00356_gene;locus_tag=M1404_00356
gnl|Prokka|M1404_1	Aragorn:001002	tRNA	386253	386329	.	-	.	ID=M1404_00356;Parent=M1404_00356_gene;inference=COORDINATES:profile:Aragorn:001002;locus_tag=M1404_00356;product=tRNA-Val(gac)
gnl|Prokka|M1404_1	prokka	gene	386576	388015	.	+	.	ID=M1404_00357_gene;Name=pykA;gene=pykA;locus_tag=M1404_00357
gnl|Prokka|M1404_1	Prodigal:002006	CDS	386576	388015	.	+	0	ID=M1404_00357;Parent=M1404_00357_gene;eC_number=2.7.1.40;Name=pykA;db_xref=COG:COG0469;gene=pykA;inference=ab initio prediction:Prodigal:002006,similar to AA sequence:UniProtKB:P21599;locus_tag=M1404_00357;product=Pyruvate kinase II;protein_id=gnl|Prokka|M1404_00357
gnl|Prokka|M1404_1	prokka	gene	388145	389197	.	-	.	ID=M1404_00358_gene;Name=ydgJ;gene=ydgJ;locus_tag=M1404_00358
gnl|Prokka|M1404_1	Prodigal:002006	CDS	388145	389197	.	-	0	ID=M1404_00358;Parent=M1404_00358_gene;eC_number=1.-.-.-;Name=ydgJ;db_xref=COG:COG0673;gene=ydgJ;inference=ab initio prediction:Prodigal:002006,similar to AA sequence:UniProtKB:P77376;locus_tag=M1404_00358;product=putative oxidoreductase YdgJ;protein_id=gnl|Prokka|M1404_00358
gnl|Prokka|M1404_1	prokka	gene	389197	390591	.	-	.	ID=M1404_00359_gene;Name=mdtK;gene=mdtK;locus_tag=M1404_00359
gnl|Prokka|M1404_1	Prodigal:002006	CDS	389197	390591	.	-	0	ID=M1404_00359;Parent=M1404_00359_gene;Name=mdtK;db_xref=COG:COG0534;gene=mdtK;inference=ab initio prediction:Prodigal:002006,similar to AA sequence:UniProtKB:P37340;locus_tag=M1404_00359;product=Multidrug resistance protein MdtK;protein_id=gnl|Prokka|M1404_00359
gnl|Prokka|M1404_1	prokka	gene	390647	391261	.	+	.	ID=M1404_00360_gene;Name=ribC;gene=ribC;locus_tag=M1404_00360
gnl|Prokka|M1404_1	Prodigal:002006	CDS	390647	391261	.	+	0	ID=M1404_00360;Parent=M1404_00360_gene;eC_number=2.5.1.9;Name=ribC;db_xref=COG:COG0307;gene=ribC;inference=ab initio prediction:Prodigal:002006,similar to AA sequence:UniProtKB:P0AFU8;locus_tag=M1404_00360;product=Riboflavin synthase;protein_id=gnl|Prokka|M1404_00360
gnl|Prokka|M1404_1	prokka	gene	391322	391906	.	-	.	ID=M1404_00361_gene;locus_tag=M1404_00361
gnl|Prokka|M1404_1	Prodigal:002006	CDS	391322	391906	.	-	0	ID=M1404_00361;Parent=M1404_00361_gene;inference=ab initio prediction:Prodigal:002006;locus_tag=M1404_00361;product=hypothetical protein;protein_id=gnl|Prokka|M1404_00361
gnl|Prokka|M1404_1	prokka	gene	391970	392557	.	-	.	ID=M1404_00362_gene;Name=gmhA_1;gene=gmhA_1;locus_tag=M1404_00362
gnl|Prokka|M1404_1	Prodigal:002006	CDS	391970	392557	.	-	0	ID=M1404_00362;Parent=M1404_00362_gene;eC_number=5.3.1.28;Name=gmhA_1;db_xref=COG:COG0279;gene=gmhA_1;inference=ab initio prediction:Prodigal:002006,similar to AA sequence:UniProtKB:Q47VU0;locus_tag=M1404_00362;product=Phosphoheptose isomerase;protein_id=gnl|Prokka|M1404_00362
gnl|Prokka|M1404_1	prokka	gene	392560	392919	.	-	.	ID=M1404_00363_gene;locus_tag=M1404_00363
gnl|Prokka|M1404_1	Prodigal:002006	CDS	392560	392919	.	-	0	ID=M1404_00363;Parent=M1404_00363_gene;inference=ab initio prediction:Prodigal:002006;locus_tag=M1404_00363;product=hypothetical protein;protein_id=gnl|Prokka|M1404_00363
gnl|Prokka|M1404_1	prokka	gene	392921	394633	.	-	.	ID=M1404_00364_gene;Name=lpoA;gene=lpoA;locus_tag=M1404_00364
gnl|Prokka|M1404_1	Prodigal:002006	CDS	392921	394633	.	-	0	ID=M1404_00364;Parent=M1404_00364_gene;Name=lpoA;db_xref=COG:COG3107;gene=lpoA;inference=ab initio prediction:Prodigal:002006,similar to AA sequence:UniProtKB:P45299;locus_tag=M1404_00364;product=Penicillin-binding protein activator LpoA;protein_id=gnl|Prokka|M1404_00364
gnl|Prokka|M1404_1	prokka	gene	394711	395556	.	+	.	ID=M1404_00365_gene;Name=rsmI;gene=rsmI;locus_tag=M1404_00365
gnl|Prokka|M1404_1	Prodigal:002006	CDS	394711	395556	.	+	0	ID=M1404_00365;Parent=M1404_00365_gene;eC_number=2.1.1.198;Name=rsmI;db_xref=COG:COG0313;gene=rsmI;inference=ab initio prediction:Prodigal:002006,similar to AA sequence:UniProtKB:P67087;locus_tag=M1404_00365;product=Ribosomal RNA small subunit methyltransferase I;protein_id=gnl|Prokka|M1404_00365
gnl|Prokka|M1404_1	prokka	gene	395602	397959	.	-	.	ID=M1404_00366_gene;Name=pbpC;gene=pbpC;locus_tag=M1404_00366
gnl|Prokka|M1404_1	Prodigal:002006	CDS	395602	397959	.	-	0	ID=M1404_00366;Parent=M1404_00366_gene;Name=pbpC;db_xref=COG:COG4953;gene=pbpC;inference=ab initio prediction:Prodigal:002006,similar to AA sequence:UniProtKB:P76577;locus_tag=M1404_00366;product=Penicillin-binding protein 1C;protein_id=gnl|Prokka|M1404_00366
gnl|Prokka|M1404_1	prokka	gene	398020	399423	.	-	.	ID=M1404_00367_gene;Name=asnS;gene=asnS;locus_tag=M1404_00367
gnl|Prokka|M1404_1	Prodigal:002006	CDS	398020	399423	.	-	0	ID=M1404_00367;Parent=M1404_00367_gene;eC_number=6.1.1.22;Name=asnS;db_xref=COG:COG0017;gene=asnS;inference=ab initio prediction:Prodigal:002006,similar to AA sequence:UniProtKB:P0A8M0;locus_tag=M1404_00367;product=Asparagine--tRNA ligase;protein_id=gnl|Prokka|M1404_00367
gnl|Prokka|M1404_1	prokka	gene	399718	400929	.	+	.	ID=M1404_00368_gene;Name=mlc;gene=mlc;locus_tag=M1404_00368
gnl|Prokka|M1404_1	Prodigal:002006	CDS	399718	400929	.	+	0	ID=M1404_00368;Parent=M1404_00368_gene;Name=mlc;db_xref=COG:COG1940;gene=mlc;inference=ab initio prediction:Prodigal:002006,similar to AA sequence:UniProtKB:P50456;locus_tag=M1404_00368;product=Protein mlc;protein_id=gnl|Prokka|M1404_00368
gnl|Prokka|M1404_1	prokka	gene	401096	401830	.	+	.	ID=M1404_00369_gene;Name=bioD1_1;gene=bioD1_1;locus_tag=M1404_00369
gnl|Prokka|M1404_1	Prodigal:002006	CDS	401096	401830	.	+	0	ID=M1404_00369;Parent=M1404_00369_gene;eC_number=6.3.3.3;Name=bioD1_1;db_xref=COG:COG0132;gene=bioD1_1;inference=ab initio prediction:Prodigal:002006,similar to AA sequence:UniProtKB:P13000;locus_tag=M1404_00369;product=ATP-dependent dethiobiotin synthetase BioD 1;protein_id=gnl|Prokka|M1404_00369
gnl|Prokka|M1404_1	prokka	gene	401899	402513	.	-	.	ID=M1404_00370_gene;locus_tag=M1404_00370
gnl|Prokka|M1404_1	Prodigal:002006	CDS	401899	402513	.	-	0	ID=M1404_00370;Parent=M1404_00370_gene;inference=ab initio prediction:Prodigal:002006;locus_tag=M1404_00370;product=hypothetical protein;protein_id=gnl|Prokka|M1404_00370
gnl|Prokka|M1404_1	prokka	gene	402731	403015	.	+	.	ID=M1404_00371_gene;Name=rplY;gene=rplY;locus_tag=M1404_00371
gnl|Prokka|M1404_1	Prodigal:002006	CDS	402731	403015	.	+	0	ID=M1404_00371;Parent=M1404_00371_gene;Name=rplY;db_xref=COG:COG1825;gene=rplY;inference=ab initio prediction:Prodigal:002006,similar to AA sequence:UniProtKB:P68919;locus_tag=M1404_00371;product=50S ribosomal protein L25;protein_id=gnl|Prokka|M1404_00371
gnl|Prokka|M1404_1	prokka	gene	403084	403926	.	-	.	ID=M1404_00372_gene;locus_tag=M1404_00372
gnl|Prokka|M1404_1	Prodigal:002006	CDS	403084	403926	.	-	0	ID=M1404_00372;Parent=M1404_00372_gene;inference=ab initio prediction:Prodigal:002006;locus_tag=M1404_00372;product=hypothetical protein;protein_id=gnl|Prokka|M1404_00372
gnl|Prokka|M1404_1	prokka	gene	404084	404878	.	+	.	ID=M1404_00373_gene;Name=truA;gene=truA;locus_tag=M1404_00373
gnl|Prokka|M1404_1	Prodigal:002006	CDS	404084	404878	.	+	0	ID=M1404_00373;Parent=M1404_00373_gene;eC_number=5.4.99.12;Name=truA;db_xref=COG:COG0101;gene=truA;inference=ab initio prediction:Prodigal:002006,similar to AA sequence:UniProtKB:P07649;locus_tag=M1404_00373;product=tRNA pseudouridine synthase A;protein_id=gnl|Prokka|M1404_00373
gnl|Prokka|M1404_1	prokka	gene	404962	405876	.	+	.	ID=M1404_00374_gene;Name=accD;gene=accD;locus_tag=M1404_00374
gnl|Prokka|M1404_1	Prodigal:002006	CDS	404962	405876	.	+	0	ID=M1404_00374;Parent=M1404_00374_gene;eC_number=2.1.3.15;Name=accD;db_xref=COG:COG0777;gene=accD;inference=ab initio prediction:Prodigal:002006,similar to AA sequence:UniProtKB:P0A9Q5;locus_tag=M1404_00374;product=Acetyl-coenzyme A carboxylase carboxyl transferase subunit beta;protein_id=gnl|Prokka|M1404_00374
gnl|Prokka|M1404_1	prokka	gene	405869	407197	.	+	.	ID=M1404_00375_gene;Name=folC;gene=folC;locus_tag=M1404_00375
gnl|Prokka|M1404_1	Prodigal:002006	CDS	405869	407197	.	+	0	ID=M1404_00375;Parent=M1404_00375_gene;eC_number=6.3.2.12;Name=folC;db_xref=COG:COG0285;gene=folC;inference=ab initio prediction:Prodigal:002006,similar to AA sequence:UniProtKB:P08192;locus_tag=M1404_00375;product=Dihydrofolate synthase/folylpolyglutamate synthase;protein_id=gnl|Prokka|M1404_00375
gnl|Prokka|M1404_1	prokka	gene	407235	407885	.	-	.	ID=M1404_00376_gene;Name=pspA;gene=pspA;locus_tag=M1404_00376
gnl|Prokka|M1404_1	Prodigal:002006	CDS	407235	407885	.	-	0	ID=M1404_00376;Parent=M1404_00376_gene;eC_number=3.1.3.3;Name=pspA;db_xref=COG:COG0406;gene=pspA;inference=ab initio prediction:Prodigal:002006,similar to AA sequence:UniProtKB:D3DFG8;locus_tag=M1404_00376;product=Phosphoserine phosphatase 1;protein_id=gnl|Prokka|M1404_00376
gnl|Prokka|M1404_1	prokka	gene	407993	408655	.	+	.	ID=M1404_00377_gene;Name=rluA_1;gene=rluA_1;locus_tag=M1404_00377
gnl|Prokka|M1404_1	Prodigal:002006	CDS	407993	408655	.	+	0	ID=M1404_00377;Parent=M1404_00377_gene;eC_number=5.4.99.28;Name=rluA_1;db_xref=COG:COG0564;gene=rluA_1;inference=ab initio prediction:Prodigal:002006,similar to AA sequence:UniProtKB:P0AA37;locus_tag=M1404_00377;product=Dual-specificity RNA pseudouridine synthase RluA;protein_id=gnl|Prokka|M1404_00377
gnl|Prokka|M1404_1	prokka	gene	408684	409202	.	+	.	ID=M1404_00378_gene;locus_tag=M1404_00378
gnl|Prokka|M1404_1	Prodigal:002006	CDS	408684	409202	.	+	0	ID=M1404_00378;Parent=M1404_00378_gene;inference=ab initio prediction:Prodigal:002006;locus_tag=M1404_00378;product=hypothetical protein;protein_id=gnl|Prokka|M1404_00378
gnl|Prokka|M1404_1	prokka	gene	409381	410364	.	+	.	ID=M1404_00379_gene;Name=pheS;gene=pheS;locus_tag=M1404_00379
gnl|Prokka|M1404_1	Prodigal:002006	CDS	409381	410364	.	+	0	ID=M1404_00379;Parent=M1404_00379_gene;eC_number=6.1.1.20;Name=pheS;db_xref=COG:COG0016;gene=pheS;inference=ab initio prediction:Prodigal:002006,similar to AA sequence:UniProtKB:P08312;locus_tag=M1404_00379;product=Phenylalanine--tRNA ligase alpha subunit;protein_id=gnl|Prokka|M1404_00379
gnl|Prokka|M1404_1	prokka	gene	410375	410854	.	+	.	ID=M1404_00380_gene;locus_tag=M1404_00380
gnl|Prokka|M1404_1	Prodigal:002006	CDS	410375	410854	.	+	0	ID=M1404_00380;Parent=M1404_00380_gene;inference=ab initio prediction:Prodigal:002006;locus_tag=M1404_00380;product=hypothetical protein;protein_id=gnl|Prokka|M1404_00380
gnl|Prokka|M1404_1	prokka	gene	410877	413264	.	+	.	ID=M1404_00381_gene;Name=pheT;gene=pheT;locus_tag=M1404_00381
gnl|Prokka|M1404_1	Prodigal:002006	CDS	410877	413264	.	+	0	ID=M1404_00381;Parent=M1404_00381_gene;eC_number=6.1.1.20;Name=pheT;db_xref=COG:COG0072;gene=pheT;inference=ab initio prediction:Prodigal:002006,similar to AA sequence:UniProtKB:P07395;locus_tag=M1404_00381;product=Phenylalanine--tRNA ligase beta subunit;protein_id=gnl|Prokka|M1404_00381
gnl|Prokka|M1404_1	prokka	gene	413268	413564	.	+	.	ID=M1404_00382_gene;Name=ihfA;gene=ihfA;locus_tag=M1404_00382
gnl|Prokka|M1404_1	Prodigal:002006	CDS	413268	413564	.	+	0	ID=M1404_00382;Parent=M1404_00382_gene;Name=ihfA;db_xref=COG:COG0776;gene=ihfA;inference=ab initio prediction:Prodigal:002006,similar to AA sequence:UniProtKB:P0A6X7;locus_tag=M1404_00382;product=Integration host factor subunit alpha;protein_id=gnl|Prokka|M1404_00382
gnl|Prokka|M1404_1	prokka	gene	413617	414132	.	+	.	ID=M1404_00383_gene;Name=mepS;gene=mepS;locus_tag=M1404_00383
gnl|Prokka|M1404_1	Prodigal:002006	CDS	413617	414132	.	+	0	ID=M1404_00383;Parent=M1404_00383_gene;eC_number=3.4.-.-;Name=mepS;db_xref=COG:COG0791;gene=mepS;inference=ab initio prediction:Prodigal:002006,similar to AA sequence:UniProtKB:P0AFV4;locus_tag=M1404_00383;product=Murein DD-endopeptidase MepS/Murein LD-carboxypeptidase;protein_id=gnl|Prokka|M1404_00383
gnl|Prokka|M1404_1	prokka	gene	414152	415078	.	-	.	ID=M1404_00384_gene;Name=ybhK;gene=ybhK;locus_tag=M1404_00384
gnl|Prokka|M1404_1	Prodigal:002006	CDS	414152	415078	.	-	0	ID=M1404_00384;Parent=M1404_00384_gene;Name=ybhK;db_xref=COG:COG0391;gene=ybhK;inference=ab initio prediction:Prodigal:002006,similar to AA sequence:UniProtKB:P75767;locus_tag=M1404_00384;product=Putative gluconeogenesis factor;protein_id=gnl|Prokka|M1404_00384
gnl|Prokka|M1404_1	prokka	gene	415451	416464	.	+	.	ID=M1404_00385_gene;Name=moaA;gene=moaA;locus_tag=M1404_00385
gnl|Prokka|M1404_1	Prodigal:002006	CDS	415451	416464	.	+	0	ID=M1404_00385;Parent=M1404_00385_gene;eC_number=4.1.99.22;Name=moaA;db_xref=COG:COG2896;gene=moaA;inference=ab initio prediction:Prodigal:002006,similar to AA sequence:UniProtKB:P30745;locus_tag=M1404_00385;product=GTP 3'%2C8-cyclase;protein_id=gnl|Prokka|M1404_00385
gnl|Prokka|M1404_1	prokka	gene	416524	417000	.	+	.	ID=M1404_00386_gene;Name=moaC;gene=moaC;locus_tag=M1404_00386
gnl|Prokka|M1404_1	Prodigal:002006	CDS	416524	417000	.	+	0	ID=M1404_00386;Parent=M1404_00386_gene;eC_number=4.6.1.17;Name=moaC;db_xref=COG:COG0315;gene=moaC;inference=ab initio prediction:Prodigal:002006,similar to AA sequence:UniProtKB:P0A738;locus_tag=M1404_00386;product=Cyclic pyranopterin monophosphate synthase;protein_id=gnl|Prokka|M1404_00386
gnl|Prokka|M1404_1	prokka	gene	417013	417258	.	+	.	ID=M1404_00387_gene;Name=moaD;gene=moaD;locus_tag=M1404_00387
gnl|Prokka|M1404_1	Prodigal:002006	CDS	417013	417258	.	+	0	ID=M1404_00387;Parent=M1404_00387_gene;Name=moaD;db_xref=COG:COG1977;gene=moaD;inference=ab initio prediction:Prodigal:002006,similar to AA sequence:UniProtKB:P30748;locus_tag=M1404_00387;product=Molybdopterin synthase sulfur carrier subunit;protein_id=gnl|Prokka|M1404_00387
gnl|Prokka|M1404_1	prokka	gene	417259	417711	.	+	.	ID=M1404_00388_gene;Name=moaE;gene=moaE;locus_tag=M1404_00388
gnl|Prokka|M1404_1	Prodigal:002006	CDS	417259	417711	.	+	0	ID=M1404_00388;Parent=M1404_00388_gene;eC_number=2.8.1.12;Name=moaE;db_xref=COG:COG0314;gene=moaE;inference=ab initio prediction:Prodigal:002006,similar to AA sequence:UniProtKB:P30749;locus_tag=M1404_00388;product=Molybdopterin synthase catalytic subunit;protein_id=gnl|Prokka|M1404_00388
gnl|Prokka|M1404_1	prokka	gene	417773	418963	.	-	.	ID=M1404_00389_gene;Name=aspC;gene=aspC;locus_tag=M1404_00389
gnl|Prokka|M1404_1	Prodigal:002006	CDS	417773	418963	.	-	0	ID=M1404_00389;Parent=M1404_00389_gene;eC_number=2.6.1.1;Name=aspC;db_xref=COG:COG1448;gene=aspC;inference=ab initio prediction:Prodigal:002006,similar to AA sequence:UniProtKB:P00509;locus_tag=M1404_00389;product=Aspartate aminotransferase;protein_id=gnl|Prokka|M1404_00389
gnl|Prokka|M1404_1	prokka	gene	419106	420191	.	-	.	ID=M1404_00390_gene;Name=purK;gene=purK;locus_tag=M1404_00390
gnl|Prokka|M1404_1	Prodigal:002006	CDS	419106	420191	.	-	0	ID=M1404_00390;Parent=M1404_00390_gene;eC_number=6.3.4.18;Name=purK;db_xref=COG:COG0026;gene=purK;inference=ab initio prediction:Prodigal:002006,similar to AA sequence:UniProtKB:P09029;locus_tag=M1404_00390;product=N5-carboxyaminoimidazole ribonucleotide synthase;protein_id=gnl|Prokka|M1404_00390
gnl|Prokka|M1404_1	prokka	gene	420255	420755	.	-	.	ID=M1404_00391_gene;Name=purE;gene=purE;locus_tag=M1404_00391
gnl|Prokka|M1404_1	Prodigal:002006	CDS	420255	420755	.	-	0	ID=M1404_00391;Parent=M1404_00391_gene;eC_number=5.4.99.18;Name=purE;db_xref=COG:COG0041;gene=purE;inference=ab initio prediction:Prodigal:002006,similar to AA sequence:UniProtKB:P0AG18;locus_tag=M1404_00391;product=N5-carboxyaminoimidazole ribonucleotide mutase;protein_id=gnl|Prokka|M1404_00391
gnl|Prokka|M1404_1	prokka	gene	420927	423536	.	+	.	ID=M1404_00392_gene;Name=pepN;gene=pepN;locus_tag=M1404_00392
gnl|Prokka|M1404_1	Prodigal:002006	CDS	420927	423536	.	+	0	ID=M1404_00392;Parent=M1404_00392_gene;eC_number=3.4.11.2;Name=pepN;db_xref=COG:COG0308;gene=pepN;inference=ab initio prediction:Prodigal:002006,similar to AA sequence:UniProtKB:P04825;locus_tag=M1404_00392;product=Aminopeptidase N;protein_id=gnl|Prokka|M1404_00392
gnl|Prokka|M1404_1	prokka	gene	423689	424708	.	+	.	ID=M1404_00393_gene;Name=pyrD;gene=pyrD;locus_tag=M1404_00393
gnl|Prokka|M1404_1	Prodigal:002006	CDS	423689	424708	.	+	0	ID=M1404_00393;Parent=M1404_00393_gene;eC_number=1.3.5.2;Name=pyrD;db_xref=COG:COG0167;gene=pyrD;inference=ab initio prediction:Prodigal:002006,similar to AA sequence:UniProtKB:P0A7E1;locus_tag=M1404_00393;product=Dihydroorotate dehydrogenase (quinone);protein_id=gnl|Prokka|M1404_00393
gnl|Prokka|M1404_1	prokka	gene	424795	425628	.	+	.	ID=M1404_00394_gene;Name=yciV;gene=yciV;locus_tag=M1404_00394
gnl|Prokka|M1404_1	Prodigal:002006	CDS	424795	425628	.	+	0	ID=M1404_00394;Parent=M1404_00394_gene;eC_number=3.1.13.-;Name=yciV;db_xref=COG:COG0613;gene=yciV;inference=ab initio prediction:Prodigal:002006,similar to AA sequence:UniProtKB:P77766;locus_tag=M1404_00394;product=5'-3' exoribonuclease;protein_id=gnl|Prokka|M1404_00394
gnl|Prokka|M1404_1	prokka	gene	425789	428395	.	+	.	ID=M1404_00395_gene;Name=topA_1;gene=topA_1;locus_tag=M1404_00395
gnl|Prokka|M1404_1	Prodigal:002006	CDS	425789	428395	.	+	0	ID=M1404_00395;Parent=M1404_00395_gene;eC_number=5.6.2.1;Name=topA_1;db_xref=COG:COG0550;gene=topA_1;inference=ab initio prediction:Prodigal:002006,similar to AA sequence:UniProtKB:P06612;locus_tag=M1404_00395;product=DNA topoisomerase 1;protein_id=gnl|Prokka|M1404_00395
gnl|Prokka|M1404_1	prokka	gene	428461	428739	.	-	.	ID=M1404_00396_gene;locus_tag=M1404_00396
gnl|Prokka|M1404_1	Prodigal:002006	CDS	428461	428739	.	-	0	ID=M1404_00396;Parent=M1404_00396_gene;inference=ab initio prediction:Prodigal:002006;locus_tag=M1404_00396;product=hypothetical protein;protein_id=gnl|Prokka|M1404_00396
gnl|Prokka|M1404_1	prokka	gene	428752	429144	.	-	.	ID=M1404_00397_gene;locus_tag=M1404_00397
gnl|Prokka|M1404_1	Prodigal:002006	CDS	428752	429144	.	-	0	ID=M1404_00397;Parent=M1404_00397_gene;inference=ab initio prediction:Prodigal:002006;locus_tag=M1404_00397;product=hypothetical protein;protein_id=gnl|Prokka|M1404_00397
gnl|Prokka|M1404_1	prokka	gene	429203	429514	.	-	.	ID=M1404_00398_gene;Name=yqjD;gene=yqjD;locus_tag=M1404_00398
gnl|Prokka|M1404_1	Prodigal:002006	CDS	429203	429514	.	-	0	ID=M1404_00398;Parent=M1404_00398_gene;Name=yqjD;db_xref=COG:COG4575;gene=yqjD;inference=ab initio prediction:Prodigal:002006,similar to AA sequence:UniProtKB:P64581;locus_tag=M1404_00398;product=putative protein YqjD;protein_id=gnl|Prokka|M1404_00398
gnl|Prokka|M1404_1	prokka	gene	430382	431809	.	-	.	ID=M1404_00399_gene;Name=sbcB;gene=sbcB;locus_tag=M1404_00399
gnl|Prokka|M1404_1	Prodigal:002006	CDS	430382	431809	.	-	0	ID=M1404_00399;Parent=M1404_00399_gene;eC_number=3.1.11.1;Name=sbcB;db_xref=COG:COG2925;gene=sbcB;inference=ab initio prediction:Prodigal:002006,similar to AA sequence:UniProtKB:P04995;locus_tag=M1404_00399;product=Exodeoxyribonuclease I;protein_id=gnl|Prokka|M1404_00399
gnl|Prokka|M1404_1	prokka	gene	431911	432777	.	-	.	ID=M1404_00400_gene;locus_tag=M1404_00400
gnl|Prokka|M1404_1	Prodigal:002006	CDS	431911	432777	.	-	0	ID=M1404_00400;Parent=M1404_00400_gene;inference=ab initio prediction:Prodigal:002006;locus_tag=M1404_00400;product=hypothetical protein;protein_id=gnl|Prokka|M1404_00400
gnl|Prokka|M1404_1	prokka	gene	432946	437433	.	-	.	ID=M1404_00401_gene;Name=mukB;gene=mukB;locus_tag=M1404_00401
gnl|Prokka|M1404_1	Prodigal:002006	CDS	432946	437433	.	-	0	ID=M1404_00401;Parent=M1404_00401_gene;Name=mukB;db_xref=COG:COG3096;gene=mukB;inference=ab initio prediction:Prodigal:002006,similar to AA sequence:UniProtKB:Q7VL96;locus_tag=M1404_00401;product=Chromosome partition protein MukB;protein_id=gnl|Prokka|M1404_00401
gnl|Prokka|M1404_1	prokka	gene	437433	438164	.	-	.	ID=M1404_00402_gene;Name=mukE;gene=mukE;locus_tag=M1404_00402
gnl|Prokka|M1404_1	Prodigal:002006	CDS	437433	438164	.	-	0	ID=M1404_00402;Parent=M1404_00402_gene;Name=mukE;db_xref=COG:COG3095;gene=mukE;inference=ab initio prediction:Prodigal:002006,similar to AA sequence:UniProtKB:Q7VL95;locus_tag=M1404_00402;product=Chromosome partition protein MukE;protein_id=gnl|Prokka|M1404_00402
gnl|Prokka|M1404_1	prokka	gene	438215	439540	.	-	.	ID=M1404_00403_gene;Name=mukF;gene=mukF;locus_tag=M1404_00403
gnl|Prokka|M1404_1	Prodigal:002006	CDS	438215	439540	.	-	0	ID=M1404_00403;Parent=M1404_00403_gene;Name=mukF;db_xref=COG:COG3006;gene=mukF;inference=ab initio prediction:Prodigal:002006,similar to AA sequence:UniProtKB:Q7VL94;locus_tag=M1404_00403;product=Chromosome partition protein MukF;protein_id=gnl|Prokka|M1404_00403
gnl|Prokka|M1404_1	prokka	gene	439724	440662	.	+	.	ID=M1404_00404_gene;Name=ttcA;gene=ttcA;locus_tag=M1404_00404
gnl|Prokka|M1404_1	Prodigal:002006	CDS	439724	440662	.	+	0	ID=M1404_00404;Parent=M1404_00404_gene;eC_number=2.8.1.-;Name=ttcA;db_xref=COG:COG0037;gene=ttcA;inference=ab initio prediction:Prodigal:002006,similar to AA sequence:UniProtKB:P76055;locus_tag=M1404_00404;product=tRNA-cytidine(32) 2-sulfurtransferase;protein_id=gnl|Prokka|M1404_00404
gnl|Prokka|M1404_1	prokka	gene	440697	441221	.	+	.	ID=M1404_00405_gene;Name=msrA;gene=msrA;locus_tag=M1404_00405
gnl|Prokka|M1404_1	Prodigal:002006	CDS	440697	441221	.	+	0	ID=M1404_00405;Parent=M1404_00405_gene;eC_number=1.8.4.11;Name=msrA;db_xref=COG:COG0225;gene=msrA;inference=ab initio prediction:Prodigal:002006,similar to AA sequence:UniProtKB:P47648;locus_tag=M1404_00405;product=Peptide methionine sulfoxide reductase MsrA;protein_id=gnl|Prokka|M1404_00405
gnl|Prokka|M1404_1	prokka	gene	442489	442842	.	-	.	ID=M1404_00406_gene;Name=rplT;gene=rplT;locus_tag=M1404_00406
gnl|Prokka|M1404_1	Prodigal:002006	CDS	442489	442842	.	-	0	ID=M1404_00406;Parent=M1404_00406_gene;Name=rplT;db_xref=COG:COG0292;gene=rplT;inference=ab initio prediction:Prodigal:002006,similar to AA sequence:UniProtKB:P0A7L3;locus_tag=M1404_00406;product=50S ribosomal protein L20;protein_id=gnl|Prokka|M1404_00406
gnl|Prokka|M1404_1	prokka	gene	442913	443110	.	-	.	ID=M1404_00407_gene;Name=rpmI;gene=rpmI;locus_tag=M1404_00407
gnl|Prokka|M1404_1	Prodigal:002006	CDS	442913	443110	.	-	0	ID=M1404_00407;Parent=M1404_00407_gene;Name=rpmI;db_xref=COG:COG0291;gene=rpmI;inference=ab initio prediction:Prodigal:002006,similar to AA sequence:UniProtKB:P0A7Q1;locus_tag=M1404_00407;product=50S ribosomal protein L35;protein_id=gnl|Prokka|M1404_00407
gnl|Prokka|M1404_1	prokka	gene	443508	443972	.	-	.	ID=M1404_00408_gene;Name=infC;gene=infC;locus_tag=M1404_00408
gnl|Prokka|M1404_1	Prodigal:002006	CDS	443508	443972	.	-	0	ID=M1404_00408;Parent=M1404_00408_gene;Name=infC;db_xref=COG:COG0290;gene=infC;inference=ab initio prediction:Prodigal:002006,similar to AA sequence:UniProtKB:P0A707;locus_tag=M1404_00408;product=Translation initiation factor IF-3;protein_id=gnl|Prokka|M1404_00408
gnl|Prokka|M1404_1	prokka	gene	444173	444997	.	-	.	ID=M1404_00409_gene;Name=yeaD_2;gene=yeaD_2;locus_tag=M1404_00409
gnl|Prokka|M1404_1	Prodigal:002006	CDS	444173	444997	.	-	0	ID=M1404_00409;Parent=M1404_00409_gene;eC_number=5.1.3.15;Name=yeaD_2;db_xref=COG:COG0676;gene=yeaD_2;inference=ab initio prediction:Prodigal:002006,similar to AA sequence:UniProtKB:P39173;locus_tag=M1404_00409;product=Putative glucose-6-phosphate 1-epimerase;protein_id=gnl|Prokka|M1404_00409
gnl|Prokka|M1404_1	prokka	gene	445019	446152	.	-	.	ID=M1404_00410_gene;Name=chuR_1;gene=chuR_1;locus_tag=M1404_00410
gnl|Prokka|M1404_1	Prodigal:002006	CDS	445019	446152	.	-	0	ID=M1404_00410;Parent=M1404_00410_gene;eC_number=1.1.99.-;Name=chuR_1;db_xref=COG:COG0641;gene=chuR_1;inference=ab initio prediction:Prodigal:002006,similar to AA sequence:UniProtKB:Q02550;locus_tag=M1404_00410;product=Anaerobic sulfatase-maturating enzyme;protein_id=gnl|Prokka|M1404_00410
gnl|Prokka|M1404_1	prokka	gene	446165	446758	.	-	.	ID=M1404_00411_gene;locus_tag=M1404_00411
gnl|Prokka|M1404_1	Prodigal:002006	CDS	446165	446758	.	-	0	ID=M1404_00411;Parent=M1404_00411_gene;inference=ab initio prediction:Prodigal:002006,similar to AA sequence:UniProtKB:Q53W63;locus_tag=M1404_00411;product=Transcriptional regulator LdrP;protein_id=gnl|Prokka|M1404_00411
gnl|Prokka|M1404_1	prokka	gene	446909	448354	.	-	.	ID=M1404_00412_gene;locus_tag=M1404_00412
gnl|Prokka|M1404_1	Prodigal:002006	CDS	446909	448354	.	-	0	ID=M1404_00412;Parent=M1404_00412_gene;eC_number=3.1.4.-;inference=ab initio prediction:Prodigal:002006,similar to AA sequence:UniProtKB:Q1M964;locus_tag=M1404_00412;product=Multifunctional alkaline phosphatase superfamily protein;protein_id=gnl|Prokka|M1404_00412
gnl|Prokka|M1404_1	prokka	gene	448358	450037	.	-	.	ID=M1404_00413_gene;Name=yidK;gene=yidK;locus_tag=M1404_00413
gnl|Prokka|M1404_1	Prodigal:002006	CDS	448358	450037	.	-	0	ID=M1404_00413;Parent=M1404_00413_gene;Name=yidK;db_xref=COG:COG4146;gene=yidK;inference=ab initio prediction:Prodigal:002006,similar to AA sequence:UniProtKB:P31448;locus_tag=M1404_00413;product=putative symporter YidK;protein_id=gnl|Prokka|M1404_00413
gnl|Prokka|M1404_1	prokka	gene	450268	451068	.	+	.	ID=M1404_00414_gene;locus_tag=M1404_00414
gnl|Prokka|M1404_1	Prodigal:002006	CDS	450268	451068	.	+	0	ID=M1404_00414;Parent=M1404_00414_gene;inference=ab initio prediction:Prodigal:002006;locus_tag=M1404_00414;product=hypothetical protein;protein_id=gnl|Prokka|M1404_00414
gnl|Prokka|M1404_1	prokka	gene	451377	453308	.	-	.	ID=M1404_00415_gene;Name=thrS;gene=thrS;locus_tag=M1404_00415
gnl|Prokka|M1404_1	Prodigal:002006	CDS	451377	453308	.	-	0	ID=M1404_00415;Parent=M1404_00415_gene;eC_number=6.1.1.3;Name=thrS;db_xref=COG:COG0441;gene=thrS;inference=ab initio prediction:Prodigal:002006,similar to AA sequence:UniProtKB:P0A8M3;locus_tag=M1404_00415;product=Threonine--tRNA ligase;protein_id=gnl|Prokka|M1404_00415
gnl|Prokka|M1404_1	prokka	gene	453643	455238	.	+	.	ID=M1404_00416_gene;Name=hbpA;gene=hbpA;locus_tag=M1404_00416
gnl|Prokka|M1404_1	Prodigal:002006	CDS	453643	455238	.	+	0	ID=M1404_00416;Parent=M1404_00416_gene;Name=hbpA;db_xref=COG:COG0747;gene=hbpA;inference=ab initio prediction:Prodigal:002006,similar to AA sequence:UniProtKB:P33950;locus_tag=M1404_00416;product=Heme-binding protein A;protein_id=gnl|Prokka|M1404_00416
gnl|Prokka|M1404_1	prokka	gene	455307	456677	.	-	.	ID=M1404_00417_gene;locus_tag=M1404_00417
gnl|Prokka|M1404_1	Prodigal:002006	CDS	455307	456677	.	-	0	ID=M1404_00417;Parent=M1404_00417_gene;inference=ab initio prediction:Prodigal:002006;locus_tag=M1404_00417;product=hypothetical protein;protein_id=gnl|Prokka|M1404_00417
gnl|Prokka|M1404_1	prokka	gene	456750	457169	.	-	.	ID=M1404_00418_gene;locus_tag=M1404_00418
gnl|Prokka|M1404_1	Prodigal:002006	CDS	456750	457169	.	-	0	ID=M1404_00418;Parent=M1404_00418_gene;inference=ab initio prediction:Prodigal:002006;locus_tag=M1404_00418;product=hypothetical protein;protein_id=gnl|Prokka|M1404_00418
gnl|Prokka|M1404_1	prokka	gene	457287	457883	.	-	.	ID=M1404_00419_gene;locus_tag=M1404_00419
gnl|Prokka|M1404_1	Prodigal:002006	CDS	457287	457883	.	-	0	ID=M1404_00419;Parent=M1404_00419_gene;inference=ab initio prediction:Prodigal:002006;locus_tag=M1404_00419;product=hypothetical protein;protein_id=gnl|Prokka|M1404_00419
gnl|Prokka|M1404_1	prokka	gene	457978	461574	.	-	.	ID=M1404_00420_gene;Name=putA;gene=putA;locus_tag=M1404_00420
gnl|Prokka|M1404_1	Prodigal:002006	CDS	457978	461574	.	-	0	ID=M1404_00420;Parent=M1404_00420_gene;Name=putA;gene=putA;inference=ab initio prediction:Prodigal:002006,similar to AA sequence:UniProtKB:P10503;locus_tag=M1404_00420;product=Bifunctional protein PutA;protein_id=gnl|Prokka|M1404_00420
gnl|Prokka|M1404_1	prokka	gene	461647	463149	.	-	.	ID=M1404_00421_gene;Name=putP_1;gene=putP_1;locus_tag=M1404_00421
gnl|Prokka|M1404_1	Prodigal:002006	CDS	461647	463149	.	-	0	ID=M1404_00421;Parent=M1404_00421_gene;Name=putP_1;db_xref=COG:COG0591;gene=putP_1;inference=ab initio prediction:Prodigal:002006,similar to AA sequence:UniProtKB:P07117;locus_tag=M1404_00421;product=Sodium/proline symporter;protein_id=gnl|Prokka|M1404_00421
gnl|Prokka|M1404_1	prokka	gene	463405	464271	.	+	.	ID=M1404_00422_gene;locus_tag=M1404_00422
gnl|Prokka|M1404_1	Prodigal:002006	CDS	463405	464271	.	+	0	ID=M1404_00422;Parent=M1404_00422_gene;eC_number=2.7.1.-;inference=ab initio prediction:Prodigal:002006,similar to AA sequence:UniProtKB:Q3XZZ9;locus_tag=M1404_00422;product=putative ketoamine kinase;protein_id=gnl|Prokka|M1404_00422
gnl|Prokka|M1404_1	prokka	gene	464325	465143	.	-	.	ID=M1404_00423_gene;Name=ompA_2;gene=ompA_2;locus_tag=M1404_00423
gnl|Prokka|M1404_1	Prodigal:002006	CDS	464325	465143	.	-	0	ID=M1404_00423;Parent=M1404_00423_gene;Name=ompA_2;gene=ompA_2;inference=ab initio prediction:Prodigal:002006,protein motif:HAMAP:MF_00842;locus_tag=M1404_00423;product=Outer membrane protein A;protein_id=gnl|Prokka|M1404_00423
gnl|Prokka|M1404_1	prokka	gene	465384	466445	.	-	.	ID=M1404_00424_gene;Name=sohB;gene=sohB;locus_tag=M1404_00424
gnl|Prokka|M1404_1	Prodigal:002006	CDS	465384	466445	.	-	0	ID=M1404_00424;Parent=M1404_00424_gene;eC_number=3.4.21.-;Name=sohB;db_xref=COG:COG0616;gene=sohB;inference=ab initio prediction:Prodigal:002006,similar to AA sequence:UniProtKB:P0AG14;locus_tag=M1404_00424;product=putative protease SohB;protein_id=gnl|Prokka|M1404_00424
gnl|Prokka|M1404_1	prokka	gene	466691	468241	.	+	.	ID=M1404_00425_gene;Name=trpE;gene=trpE;locus_tag=M1404_00425
gnl|Prokka|M1404_1	Prodigal:002006	CDS	466691	468241	.	+	0	ID=M1404_00425;Parent=M1404_00425_gene;eC_number=4.1.3.27;Name=trpE;db_xref=COG:COG0147;gene=trpE;inference=ab initio prediction:Prodigal:002006,similar to AA sequence:UniProtKB:P00895;locus_tag=M1404_00425;product=Anthranilate synthase component 1;protein_id=gnl|Prokka|M1404_00425
gnl|Prokka|M1404_1	prokka	gene	468252	468839	.	+	.	ID=M1404_00426_gene;Name=trpG;gene=trpG;locus_tag=M1404_00426
gnl|Prokka|M1404_1	Prodigal:002006	CDS	468252	468839	.	+	0	ID=M1404_00426;Parent=M1404_00426_gene;eC_number=4.1.3.27;Name=trpG;gene=trpG;inference=ab initio prediction:Prodigal:002006,similar to AA sequence:UniProtKB:P00900;locus_tag=M1404_00426;product=Anthranilate synthase component 2;protein_id=gnl|Prokka|M1404_00426
gnl|Prokka|M1404_1	prokka	gene	468856	469740	.	-	.	ID=M1404_00427_gene;locus_tag=M1404_00427
gnl|Prokka|M1404_1	Prodigal:002006	CDS	468856	469740	.	-	0	ID=M1404_00427;Parent=M1404_00427_gene;inference=ab initio prediction:Prodigal:002006;locus_tag=M1404_00427;product=hypothetical protein;protein_id=gnl|Prokka|M1404_00427
gnl|Prokka|M1404_1	prokka	gene	469908	470909	.	+	.	ID=M1404_00428_gene;Name=trpGD;gene=trpGD;locus_tag=M1404_00428
gnl|Prokka|M1404_1	Prodigal:002006	CDS	469908	470909	.	+	0	ID=M1404_00428;Parent=M1404_00428_gene;Name=trpGD;db_xref=COG:COG0512;gene=trpGD;inference=ab initio prediction:Prodigal:002006,similar to AA sequence:UniProtKB:P00904;locus_tag=M1404_00428;product=Bifunctional protein TrpGD;protein_id=gnl|Prokka|M1404_00428
gnl|Prokka|M1404_1	prokka	gene	470946	472355	.	+	.	ID=M1404_00429_gene;Name=trpC;gene=trpC;locus_tag=M1404_00429
gnl|Prokka|M1404_1	Prodigal:002006	CDS	470946	472355	.	+	0	ID=M1404_00429;Parent=M1404_00429_gene;Name=trpC;db_xref=COG:COG0134;gene=trpC;inference=ab initio prediction:Prodigal:002006,similar to AA sequence:UniProtKB:P00909;locus_tag=M1404_00429;product=Tryptophan biosynthesis protein TrpCF;protein_id=gnl|Prokka|M1404_00429
gnl|Prokka|M1404_1	prokka	gene	472391	473149	.	+	.	ID=M1404_00430_gene;Name=ydfG;gene=ydfG;locus_tag=M1404_00430
gnl|Prokka|M1404_1	Prodigal:002006	CDS	472391	473149	.	+	0	ID=M1404_00430;Parent=M1404_00430_gene;eC_number=1.1.1.381;Name=ydfG;db_xref=COG:COG4221;gene=ydfG;inference=ab initio prediction:Prodigal:002006,similar to AA sequence:UniProtKB:P39831;locus_tag=M1404_00430;product=NADP-dependent 3-hydroxy acid dehydrogenase YdfG;protein_id=gnl|Prokka|M1404_00430
gnl|Prokka|M1404_1	prokka	gene	473352	474560	.	+	.	ID=M1404_00431_gene;Name=trpB;gene=trpB;locus_tag=M1404_00431
gnl|Prokka|M1404_1	Prodigal:002006	CDS	473352	474560	.	+	0	ID=M1404_00431;Parent=M1404_00431_gene;eC_number=4.2.1.20;Name=trpB;db_xref=COG:COG0133;gene=trpB;inference=ab initio prediction:Prodigal:002006,similar to AA sequence:UniProtKB:P0A2K1;locus_tag=M1404_00431;product=Tryptophan synthase beta chain;protein_id=gnl|Prokka|M1404_00431
gnl|Prokka|M1404_1	prokka	gene	474547	475353	.	+	.	ID=M1404_00432_gene;Name=trpA;gene=trpA;locus_tag=M1404_00432
gnl|Prokka|M1404_1	Prodigal:002006	CDS	474547	475353	.	+	0	ID=M1404_00432;Parent=M1404_00432_gene;eC_number=4.2.1.20;Name=trpA;db_xref=COG:COG0159;gene=trpA;inference=ab initio prediction:Prodigal:002006,similar to AA sequence:UniProtKB:Q9KST7;locus_tag=M1404_00432;product=Tryptophan synthase alpha chain;protein_id=gnl|Prokka|M1404_00432
gnl|Prokka|M1404_1	prokka	gene	475392	477026	.	-	.	ID=M1404_00433_gene;Name=tdhA_1;gene=tdhA_1;locus_tag=M1404_00433
gnl|Prokka|M1404_1	Prodigal:002006	CDS	475392	477026	.	-	0	ID=M1404_00433;Parent=M1404_00433_gene;Name=tdhA_1;db_xref=COG:COG1629;gene=tdhA_1;inference=ab initio prediction:Prodigal:002006,similar to AA sequence:UniProtKB:Q7VNU1;locus_tag=M1404_00433;product=TonB-dependent heme receptor A;protein_id=gnl|Prokka|M1404_00433
gnl|Prokka|M1404_1	prokka	gene	477106	477582	.	-	.	ID=M1404_00434_gene;Name=tdhA_2;gene=tdhA_2;locus_tag=M1404_00434
gnl|Prokka|M1404_1	Prodigal:002006	CDS	477106	477582	.	-	0	ID=M1404_00434;Parent=M1404_00434_gene;Name=tdhA_2;db_xref=COG:COG1629;gene=tdhA_2;inference=ab initio prediction:Prodigal:002006,similar to AA sequence:UniProtKB:Q7VNU1;locus_tag=M1404_00434;product=TonB-dependent heme receptor A;protein_id=gnl|Prokka|M1404_00434
gnl|Prokka|M1404_1	prokka	gene	477748	478437	.	+	.	ID=M1404_00435_gene;Name=can;gene=can;locus_tag=M1404_00435
gnl|Prokka|M1404_1	Prodigal:002006	CDS	477748	478437	.	+	0	ID=M1404_00435;Parent=M1404_00435_gene;eC_number=4.2.1.1;Name=can;db_xref=COG:COG0288;gene=can;inference=ab initio prediction:Prodigal:002006,similar to AA sequence:UniProtKB:P45148;locus_tag=M1404_00435;product=Carbonic anhydrase 2;protein_id=gnl|Prokka|M1404_00435
gnl|Prokka|M1404_1	prokka	gene	478569	479426	.	+	.	ID=M1404_00436_gene;locus_tag=M1404_00436
gnl|Prokka|M1404_1	Prodigal:002006	CDS	478569	479426	.	+	0	ID=M1404_00436;Parent=M1404_00436_gene;inference=ab initio prediction:Prodigal:002006;locus_tag=M1404_00436;product=hypothetical protein;protein_id=gnl|Prokka|M1404_00436
gnl|Prokka|M1404_1	prokka	gene	479508	480461	.	+	.	ID=M1404_00437_gene;Name=trxB;gene=trxB;locus_tag=M1404_00437
gnl|Prokka|M1404_1	Prodigal:002006	CDS	479508	480461	.	+	0	ID=M1404_00437;Parent=M1404_00437_gene;eC_number=1.8.1.9;Name=trxB;db_xref=COG:COG0492;gene=trxB;inference=ab initio prediction:Prodigal:002006,similar to AA sequence:UniProtKB:P43788;locus_tag=M1404_00437;product=Thioredoxin reductase;protein_id=gnl|Prokka|M1404_00437
gnl|Prokka|M1404_1	prokka	gene	480547	482310	.	+	.	ID=M1404_00438_gene;Name=cydD_1;gene=cydD_1;locus_tag=M1404_00438
gnl|Prokka|M1404_1	Prodigal:002006	CDS	480547	482310	.	+	0	ID=M1404_00438;Parent=M1404_00438_gene;Name=cydD_1;db_xref=COG:COG4988;gene=cydD_1;inference=ab initio prediction:Prodigal:002006,similar to AA sequence:UniProtKB:P29018;locus_tag=M1404_00438;product=ATP-binding/permease protein CydD;protein_id=gnl|Prokka|M1404_00438
gnl|Prokka|M1404_1	prokka	gene	482310	484040	.	+	.	ID=M1404_00439_gene;Name=msbA_2;gene=msbA_2;locus_tag=M1404_00439
gnl|Prokka|M1404_1	Prodigal:002006	CDS	482310	484040	.	+	0	ID=M1404_00439;Parent=M1404_00439_gene;eC_number=7.5.2.6;Name=msbA_2;db_xref=COG:COG1132;gene=msbA_2;inference=ab initio prediction:Prodigal:002006,similar to AA sequence:UniProtKB:P63359;locus_tag=M1404_00439;product=Lipid A export ATP-binding/permease protein MsbA;protein_id=gnl|Prokka|M1404_00439
gnl|Prokka|M1404_1	prokka	gene	484355	485233	.	+	.	ID=M1404_00440_gene;Name=tesB;gene=tesB;locus_tag=M1404_00440
gnl|Prokka|M1404_1	Prodigal:002006	CDS	484355	485233	.	+	0	ID=M1404_00440;Parent=M1404_00440_gene;eC_number=3.1.2.-;Name=tesB;db_xref=COG:COG1946;gene=tesB;inference=ab initio prediction:Prodigal:002006,similar to AA sequence:UniProtKB:P0AGG2;locus_tag=M1404_00440;product=Acyl-CoA thioesterase 2;protein_id=gnl|Prokka|M1404_00440
gnl|Prokka|M1404_1	prokka	gene	485230	486093	.	+	.	ID=M1404_00441_gene;locus_tag=M1404_00441
gnl|Prokka|M1404_1	Prodigal:002006	CDS	485230	486093	.	+	0	ID=M1404_00441;Parent=M1404_00441_gene;inference=ab initio prediction:Prodigal:002006;locus_tag=M1404_00441;product=hypothetical protein;protein_id=gnl|Prokka|M1404_00441
gnl|Prokka|M1404_1	prokka	gene	486176	487273	.	-	.	ID=M1404_00442_gene;Name=rlmM;gene=rlmM;locus_tag=M1404_00442
gnl|Prokka|M1404_1	Prodigal:002006	CDS	486176	487273	.	-	0	ID=M1404_00442;Parent=M1404_00442_gene;eC_number=2.1.1.186;Name=rlmM;db_xref=COG:COG2933;gene=rlmM;inference=ab initio prediction:Prodigal:002006,similar to AA sequence:UniProtKB:P0ADR6;locus_tag=M1404_00442;product=Ribosomal RNA large subunit methyltransferase M;protein_id=gnl|Prokka|M1404_00442
gnl|Prokka|M1404_1	prokka	gene	487273	488154	.	-	.	ID=M1404_00443_gene;Name=gcvA;gene=gcvA;locus_tag=M1404_00443
gnl|Prokka|M1404_1	Prodigal:002006	CDS	487273	488154	.	-	0	ID=M1404_00443;Parent=M1404_00443_gene;Name=gcvA;gene=gcvA;inference=ab initio prediction:Prodigal:002006,similar to AA sequence:UniProtKB:P0A9F6;locus_tag=M1404_00443;product=Glycine cleavage system transcriptional activator;protein_id=gnl|Prokka|M1404_00443
gnl|Prokka|M1404_1	prokka	gene	488626	489648	.	+	.	ID=M1404_00444_gene;Name=ilvE;gene=ilvE;locus_tag=M1404_00444
gnl|Prokka|M1404_1	Prodigal:002006	CDS	488626	489648	.	+	0	ID=M1404_00444;Parent=M1404_00444_gene;eC_number=2.6.1.42;Name=ilvE;db_xref=COG:COG0115;gene=ilvE;inference=ab initio prediction:Prodigal:002006,similar to AA sequence:UniProtKB:P9WQ75;locus_tag=M1404_00444;product=Branched-chain-amino-acid aminotransferase;protein_id=gnl|Prokka|M1404_00444
gnl|Prokka|M1404_1	prokka	gene	489740	491002	.	-	.	ID=M1404_00445_gene;Name=codA;gene=codA;locus_tag=M1404_00445
gnl|Prokka|M1404_1	Prodigal:002006	CDS	489740	491002	.	-	0	ID=M1404_00445;Parent=M1404_00445_gene;eC_number=3.5.4.1;Name=codA;db_xref=COG:COG0402;gene=codA;inference=ab initio prediction:Prodigal:002006,similar to AA sequence:UniProtKB:P25524;locus_tag=M1404_00445;product=Cytosine deaminase;protein_id=gnl|Prokka|M1404_00445
gnl|Prokka|M1404_1	prokka	gene	491012	492238	.	-	.	ID=M1404_00446_gene;Name=codB;gene=codB;locus_tag=M1404_00446
gnl|Prokka|M1404_1	Prodigal:002006	CDS	491012	492238	.	-	0	ID=M1404_00446;Parent=M1404_00446_gene;Name=codB;db_xref=COG:COG1457;gene=codB;inference=ab initio prediction:Prodigal:002006,similar to AA sequence:UniProtKB:P0AA82;locus_tag=M1404_00446;product=Cytosine permease;protein_id=gnl|Prokka|M1404_00446
gnl|Prokka|M1404_1	prokka	gene	492460	493545	.	-	.	ID=M1404_00447_gene;Name=aroG;gene=aroG;locus_tag=M1404_00447
gnl|Prokka|M1404_1	Prodigal:002006	CDS	492460	493545	.	-	0	ID=M1404_00447;Parent=M1404_00447_gene;eC_number=2.5.1.54;Name=aroG;db_xref=COG:COG0722;gene=aroG;inference=ab initio prediction:Prodigal:002006,similar to AA sequence:UniProtKB:P0AB91;locus_tag=M1404_00447;product=Phospho-2-dehydro-3-deoxyheptonate aldolase%2C Phe-sensitive;protein_id=gnl|Prokka|M1404_00447
gnl|Prokka|M1404_1	prokka	gene	493691	494944	.	-	.	ID=M1404_00448_gene;Name=lolE;gene=lolE;locus_tag=M1404_00448
gnl|Prokka|M1404_1	Prodigal:002006	CDS	493691	494944	.	-	0	ID=M1404_00448;Parent=M1404_00448_gene;Name=lolE;db_xref=COG:COG4591;gene=lolE;inference=ab initio prediction:Prodigal:002006,similar to AA sequence:UniProtKB:P75958;locus_tag=M1404_00448;product=Lipoprotein-releasing system transmembrane protein LolE;protein_id=gnl|Prokka|M1404_00448
gnl|Prokka|M1404_1	prokka	gene	494945	495628	.	-	.	ID=M1404_00449_gene;Name=lolD_1;gene=lolD_1;locus_tag=M1404_00449
gnl|Prokka|M1404_1	Prodigal:002006	CDS	494945	495628	.	-	0	ID=M1404_00449;Parent=M1404_00449_gene;eC_number=3.6.3.-;Name=lolD_1;db_xref=COG:COG1136;gene=lolD_1;inference=ab initio prediction:Prodigal:002006,similar to AA sequence:UniProtKB:P75957;locus_tag=M1404_00449;product=Lipoprotein-releasing system ATP-binding protein LolD;protein_id=gnl|Prokka|M1404_00449
gnl|Prokka|M1404_1	prokka	gene	495645	496835	.	-	.	ID=M1404_00450_gene;Name=lolC;gene=lolC;locus_tag=M1404_00450
gnl|Prokka|M1404_1	Prodigal:002006	CDS	495645	496835	.	-	0	ID=M1404_00450;Parent=M1404_00450_gene;Name=lolC;db_xref=COG:COG4591;gene=lolC;inference=ab initio prediction:Prodigal:002006,similar to AA sequence:UniProtKB:P0ADC3;locus_tag=M1404_00450;product=Lipoprotein-releasing system transmembrane protein LolC;protein_id=gnl|Prokka|M1404_00450
gnl|Prokka|M1404_1	prokka	gene	496917	497867	.	-	.	ID=M1404_00451_gene;locus_tag=M1404_00451
gnl|Prokka|M1404_1	Prodigal:002006	CDS	496917	497867	.	-	0	ID=M1404_00451;Parent=M1404_00451_gene;eC_number=1.-.-.-;db_xref=COG:COG1052;inference=ab initio prediction:Prodigal:002006,similar to AA sequence:UniProtKB:P45250;locus_tag=M1404_00451;product=Putative 2-hydroxyacid dehydrogenase;protein_id=gnl|Prokka|M1404_00451
gnl|Prokka|M1404_1	prokka	gene	498050	498904	.	-	.	ID=M1404_00452_gene;Name=kdsA;gene=kdsA;locus_tag=M1404_00452
gnl|Prokka|M1404_1	Prodigal:002006	CDS	498050	498904	.	-	0	ID=M1404_00452;Parent=M1404_00452_gene;eC_number=2.5.1.55;Name=kdsA;db_xref=COG:COG2877;gene=kdsA;inference=ab initio prediction:Prodigal:002006,similar to AA sequence:UniProtKB:P45251;locus_tag=M1404_00452;product=2-dehydro-3-deoxyphosphooctonate aldolase;protein_id=gnl|Prokka|M1404_00452
gnl|Prokka|M1404_1	prokka	gene	498918	499712	.	-	.	ID=M1404_00453_gene;locus_tag=M1404_00453
gnl|Prokka|M1404_1	Prodigal:002006	CDS	498918	499712	.	-	0	ID=M1404_00453;Parent=M1404_00453_gene;inference=ab initio prediction:Prodigal:002006;locus_tag=M1404_00453;product=hypothetical protein;protein_id=gnl|Prokka|M1404_00453
gnl|Prokka|M1404_1	prokka	gene	499718	500614	.	-	.	ID=M1404_00454_gene;Name=prmC;gene=prmC;locus_tag=M1404_00454
gnl|Prokka|M1404_1	Prodigal:002006	CDS	499718	500614	.	-	0	ID=M1404_00454;Parent=M1404_00454_gene;eC_number=2.1.1.297;Name=prmC;db_xref=COG:COG2890;gene=prmC;inference=ab initio prediction:Prodigal:002006,similar to AA sequence:UniProtKB:P0ACC1;locus_tag=M1404_00454;product=Release factor glutamine methyltransferase;protein_id=gnl|Prokka|M1404_00454
gnl|Prokka|M1404_1	prokka	gene	500673	501755	.	-	.	ID=M1404_00455_gene;Name=prfA;gene=prfA;locus_tag=M1404_00455
gnl|Prokka|M1404_1	Prodigal:002006	CDS	500673	501755	.	-	0	ID=M1404_00455;Parent=M1404_00455_gene;Name=prfA;db_xref=COG:COG0216;gene=prfA;inference=ab initio prediction:Prodigal:002006,similar to AA sequence:UniProtKB:P0A7I0;locus_tag=M1404_00455;product=Peptide chain release factor RF1;protein_id=gnl|Prokka|M1404_00455
gnl|Prokka|M1404_1	prokka	gene	501920	502384	.	-	.	ID=M1404_00456_gene;Name=pcp;gene=pcp;locus_tag=M1404_00456
gnl|Prokka|M1404_1	Prodigal:002006	CDS	501920	502384	.	-	0	ID=M1404_00456;Parent=M1404_00456_gene;Name=pcp;db_xref=COG:COG3133;gene=pcp;inference=ab initio prediction:Prodigal:002006,similar to AA sequence:UniProtKB:P10325;locus_tag=M1404_00456;product=Outer membrane lipoprotein pcp;protein_id=gnl|Prokka|M1404_00456
gnl|Prokka|M1404_1	prokka	gene	502412	502717	.	-	.	ID=M1404_00457_gene;locus_tag=M1404_00457
gnl|Prokka|M1404_1	Prodigal:002006	CDS	502412	502717	.	-	0	ID=M1404_00457;Parent=M1404_00457_gene;inference=ab initio prediction:Prodigal:002006;locus_tag=M1404_00457;product=hypothetical protein;protein_id=gnl|Prokka|M1404_00457
gnl|Prokka|M1404_1	prokka	gene	502719	503309	.	-	.	ID=M1404_00458_gene;Name=yecM;gene=yecM;locus_tag=M1404_00458
gnl|Prokka|M1404_1	Prodigal:002006	CDS	502719	503309	.	-	0	ID=M1404_00458;Parent=M1404_00458_gene;Name=yecM;db_xref=COG:COG3102;gene=yecM;inference=ab initio prediction:Prodigal:002006,similar to AA sequence:UniProtKB:P52007;locus_tag=M1404_00458;product=Protein YecM;protein_id=gnl|Prokka|M1404_00458
gnl|Prokka|M1404_1	prokka	gene	503396	505129	.	+	.	ID=M1404_00459_gene;Name=argS;gene=argS;locus_tag=M1404_00459
gnl|Prokka|M1404_1	Prodigal:002006	CDS	503396	505129	.	+	0	ID=M1404_00459;Parent=M1404_00459_gene;eC_number=6.1.1.19;Name=argS;db_xref=COG:COG0018;gene=argS;inference=ab initio prediction:Prodigal:002006,similar to AA sequence:UniProtKB:P11875;locus_tag=M1404_00459;product=Arginine--tRNA ligase;protein_id=gnl|Prokka|M1404_00459
gnl|Prokka|M1404_1	prokka	gene	505430	506365	.	-	.	ID=M1404_00460_gene;Name=mdh;gene=mdh;locus_tag=M1404_00460
gnl|Prokka|M1404_1	Prodigal:002006	CDS	505430	506365	.	-	0	ID=M1404_00460;Parent=M1404_00460_gene;eC_number=1.1.1.37;Name=mdh;db_xref=COG:COG0039;gene=mdh;inference=ab initio prediction:Prodigal:002006,similar to AA sequence:UniProtKB:P44427;locus_tag=M1404_00460;product=Malate dehydrogenase;protein_id=gnl|Prokka|M1404_00460
gnl|Prokka|M1404_1	prokka	gene	506584	507051	.	+	.	ID=M1404_00461_gene;Name=argR;gene=argR;locus_tag=M1404_00461
gnl|Prokka|M1404_1	Prodigal:002006	CDS	506584	507051	.	+	0	ID=M1404_00461;Parent=M1404_00461_gene;Name=argR;gene=argR;inference=ab initio prediction:Prodigal:002006,similar to AA sequence:UniProtKB:Q7MP98;locus_tag=M1404_00461;product=Arginine repressor;protein_id=gnl|Prokka|M1404_00461
gnl|Prokka|M1404_1	prokka	gene	507075	507962	.	+	.	ID=M1404_00462_gene;locus_tag=M1404_00462
gnl|Prokka|M1404_1	Prodigal:002006	CDS	507075	507962	.	+	0	ID=M1404_00462;Parent=M1404_00462_gene;inference=ab initio prediction:Prodigal:002006,similar to AA sequence:UniProtKB:Q7A6Q5;locus_tag=M1404_00462;product=Epimerase family protein;protein_id=gnl|Prokka|M1404_00462
gnl|Prokka|M1404_1	prokka	gene	508280	509284	.	+	.	ID=M1404_00463_gene;Name=purR;gene=purR;locus_tag=M1404_00463
gnl|Prokka|M1404_1	Prodigal:002006	CDS	508280	509284	.	+	0	ID=M1404_00463;Parent=M1404_00463_gene;Name=purR;db_xref=COG:COG1609;gene=purR;inference=ab initio prediction:Prodigal:002006,similar to AA sequence:UniProtKB:P0ACP7;locus_tag=M1404_00463;product=HTH-type transcriptional repressor PurR;protein_id=gnl|Prokka|M1404_00463
gnl|Prokka|M1404_1	prokka	gene	509530	512169	.	+	.	ID=M1404_00464_gene;Name=ppc;gene=ppc;locus_tag=M1404_00464
gnl|Prokka|M1404_1	Prodigal:002006	CDS	509530	512169	.	+	0	ID=M1404_00464;Parent=M1404_00464_gene;eC_number=4.1.1.31;Name=ppc;db_xref=COG:COG2352;gene=ppc;inference=ab initio prediction:Prodigal:002006,similar to AA sequence:UniProtKB:P00864;locus_tag=M1404_00464;product=Phosphoenolpyruvate carboxylase;protein_id=gnl|Prokka|M1404_00464
gnl|Prokka|M1404_1	prokka	gene	512275	514731	.	-	.	ID=M1404_00465_gene;Name=malP;gene=malP;locus_tag=M1404_00465
gnl|Prokka|M1404_1	Prodigal:002006	CDS	512275	514731	.	-	0	ID=M1404_00465;Parent=M1404_00465_gene;eC_number=2.4.1.1;Name=malP;db_xref=COG:COG0058;gene=malP;inference=ab initio prediction:Prodigal:002006,similar to AA sequence:UniProtKB:P00490;locus_tag=M1404_00465;product=Maltodextrin phosphorylase;protein_id=gnl|Prokka|M1404_00465
gnl|Prokka|M1404_1	prokka	gene	514856	516298	.	-	.	ID=M1404_00466_gene;Name=glgA;gene=glgA;locus_tag=M1404_00466
gnl|Prokka|M1404_1	Prodigal:002006	CDS	514856	516298	.	-	0	ID=M1404_00466;Parent=M1404_00466_gene;eC_number=2.4.1.21;Name=glgA;db_xref=COG:COG0297;gene=glgA;inference=ab initio prediction:Prodigal:002006,similar to AA sequence:UniProtKB:P0A6U8;locus_tag=M1404_00466;product=Glycogen synthase;protein_id=gnl|Prokka|M1404_00466
gnl|Prokka|M1404_1	prokka	gene	516378	517685	.	-	.	ID=M1404_00467_gene;Name=glgC;gene=glgC;locus_tag=M1404_00467
gnl|Prokka|M1404_1	Prodigal:002006	CDS	516378	517685	.	-	0	ID=M1404_00467;Parent=M1404_00467_gene;eC_number=2.7.7.27;Name=glgC;db_xref=COG:COG0448;gene=glgC;inference=ab initio prediction:Prodigal:002006,similar to AA sequence:UniProtKB:P0A6V1;locus_tag=M1404_00467;product=Glucose-1-phosphate adenylyltransferase;protein_id=gnl|Prokka|M1404_00467
gnl|Prokka|M1404_1	prokka	gene	517758	519746	.	-	.	ID=M1404_00468_gene;Name=glgX;gene=glgX;locus_tag=M1404_00468
gnl|Prokka|M1404_1	Prodigal:002006	CDS	517758	519746	.	-	0	ID=M1404_00468;Parent=M1404_00468_gene;eC_number=3.2.1.196;Name=glgX;db_xref=COG:COG1523;gene=glgX;inference=ab initio prediction:Prodigal:002006,similar to AA sequence:UniProtKB:P15067;locus_tag=M1404_00468;product=Glycogen debranching enzyme;protein_id=gnl|Prokka|M1404_00468
gnl|Prokka|M1404_1	prokka	gene	519820	522012	.	-	.	ID=M1404_00469_gene;Name=glgB;gene=glgB;locus_tag=M1404_00469
gnl|Prokka|M1404_1	Prodigal:002006	CDS	519820	522012	.	-	0	ID=M1404_00469;Parent=M1404_00469_gene;eC_number=2.4.1.18;Name=glgB;db_xref=COG:COG0296;gene=glgB;inference=ab initio prediction:Prodigal:002006,similar to AA sequence:UniProtKB:P07762;locus_tag=M1404_00469;product=1%2C4-alpha-glucan branching enzyme GlgB;protein_id=gnl|Prokka|M1404_00469
gnl|Prokka|M1404_1	prokka	gene	522044	524137	.	-	.	ID=M1404_00470_gene;Name=malQ;gene=malQ;locus_tag=M1404_00470
gnl|Prokka|M1404_1	Prodigal:002006	CDS	522044	524137	.	-	0	ID=M1404_00470;Parent=M1404_00470_gene;eC_number=2.4.1.25;Name=malQ;db_xref=COG:COG1640;gene=malQ;inference=ab initio prediction:Prodigal:002006,similar to AA sequence:UniProtKB:P15977;locus_tag=M1404_00470;product=4-alpha-glucanotransferase;protein_id=gnl|Prokka|M1404_00470
gnl|Prokka|M1404_1	prokka	gene	524592	525038	.	-	.	ID=M1404_00471_gene;locus_tag=M1404_00471
gnl|Prokka|M1404_1	Prodigal:002006	CDS	524592	525038	.	-	0	ID=M1404_00471;Parent=M1404_00471_gene;inference=ab initio prediction:Prodigal:002006;locus_tag=M1404_00471;product=hypothetical protein;protein_id=gnl|Prokka|M1404_00471
gnl|Prokka|M1404_1	prokka	gene	525109	525729	.	-	.	ID=M1404_00472_gene;Name=msrQ;gene=msrQ;locus_tag=M1404_00472
gnl|Prokka|M1404_1	Prodigal:002006	CDS	525109	525729	.	-	0	ID=M1404_00472;Parent=M1404_00472_gene;Name=msrQ;db_xref=COG:COG2717;gene=msrQ;inference=ab initio prediction:Prodigal:002006,similar to AA sequence:UniProtKB:P76343;locus_tag=M1404_00472;product=Protein-methionine-sulfoxide reductase heme-binding subunit MsrQ;protein_id=gnl|Prokka|M1404_00472
gnl|Prokka|M1404_1	prokka	gene	525729	526688	.	-	.	ID=M1404_00473_gene;Name=msrP;gene=msrP;locus_tag=M1404_00473
gnl|Prokka|M1404_1	Prodigal:002006	CDS	525729	526688	.	-	0	ID=M1404_00473;Parent=M1404_00473_gene;eC_number=1.8.5.-;Name=msrP;db_xref=COG:COG2041;gene=msrP;inference=ab initio prediction:Prodigal:002006,similar to AA sequence:UniProtKB:P76342;locus_tag=M1404_00473;product=Protein-methionine-sulfoxide reductase catalytic subunit MsrP;protein_id=gnl|Prokka|M1404_00473
gnl|Prokka|M1404_1	prokka	gene	526895	527215	.	+	.	ID=M1404_00474_gene;locus_tag=M1404_00474
gnl|Prokka|M1404_1	Prodigal:002006	CDS	526895	527215	.	+	0	ID=M1404_00474;Parent=M1404_00474_gene;inference=ab initio prediction:Prodigal:002006,similar to AA sequence:UniProtKB:P44199;locus_tag=M1404_00474;note=UPF0263 protein HI_1450;product=hypothetical protein;protein_id=gnl|Prokka|M1404_00474
gnl|Prokka|M1404_1	prokka	gene	527255	528697	.	-	.	ID=M1404_00475_gene;Name=thiI;gene=thiI;locus_tag=M1404_00475
gnl|Prokka|M1404_1	Prodigal:002006	CDS	527255	528697	.	-	0	ID=M1404_00475;Parent=M1404_00475_gene;eC_number=2.8.1.4;Name=thiI;db_xref=COG:COG0301;gene=thiI;inference=ab initio prediction:Prodigal:002006,similar to AA sequence:UniProtKB:Q8XE74;locus_tag=M1404_00475;product=tRNA sulfurtransferase;protein_id=gnl|Prokka|M1404_00475
gnl|Prokka|M1404_1	prokka	gene	528898	529143	.	+	.	ID=M1404_00476_gene;Name=xseB;gene=xseB;locus_tag=M1404_00476
gnl|Prokka|M1404_1	Prodigal:002006	CDS	528898	529143	.	+	0	ID=M1404_00476;Parent=M1404_00476_gene;eC_number=3.1.11.6;Name=xseB;db_xref=COG:COG1722;gene=xseB;inference=ab initio prediction:Prodigal:002006,similar to AA sequence:UniProtKB:P0A8G9;locus_tag=M1404_00476;product=Exodeoxyribonuclease 7 small subunit;protein_id=gnl|Prokka|M1404_00476
gnl|Prokka|M1404_1	prokka	gene	529162	530049	.	+	.	ID=M1404_00477_gene;Name=ispA;gene=ispA;locus_tag=M1404_00477
gnl|Prokka|M1404_1	Prodigal:002006	CDS	529162	530049	.	+	0	ID=M1404_00477;Parent=M1404_00477_gene;eC_number=2.5.1.10;Name=ispA;db_xref=COG:COG0142;gene=ispA;inference=ab initio prediction:Prodigal:002006,similar to AA sequence:UniProtKB:P22939;locus_tag=M1404_00477;product=Farnesyl diphosphate synthase;protein_id=gnl|Prokka|M1404_00477
gnl|Prokka|M1404_1	prokka	gene	530116	531960	.	+	.	ID=M1404_00478_gene;Name=dxs;gene=dxs;locus_tag=M1404_00478
gnl|Prokka|M1404_1	Prodigal:002006	CDS	530116	531960	.	+	0	ID=M1404_00478;Parent=M1404_00478_gene;eC_number=2.2.1.7;Name=dxs;db_xref=COG:COG1154;gene=dxs;inference=ab initio prediction:Prodigal:002006,similar to AA sequence:UniProtKB:P77488;locus_tag=M1404_00478;product=1-deoxy-D-xylulose-5-phosphate synthase;protein_id=gnl|Prokka|M1404_00478
gnl|Prokka|M1404_1	prokka	gene	532067	532606	.	-	.	ID=M1404_00479_gene;locus_tag=M1404_00479
gnl|Prokka|M1404_1	Prodigal:002006	CDS	532067	532606	.	-	0	ID=M1404_00479;Parent=M1404_00479_gene;inference=ab initio prediction:Prodigal:002006;locus_tag=M1404_00479;product=hypothetical protein;protein_id=gnl|Prokka|M1404_00479
gnl|Prokka|M1404_1	prokka	gene	532591	533082	.	-	.	ID=M1404_00480_gene;locus_tag=M1404_00480
gnl|Prokka|M1404_1	Prodigal:002006	CDS	532591	533082	.	-	0	ID=M1404_00480;Parent=M1404_00480_gene;inference=ab initio prediction:Prodigal:002006;locus_tag=M1404_00480;product=hypothetical protein;protein_id=gnl|Prokka|M1404_00480
gnl|Prokka|M1404_1	prokka	gene	533182	534627	.	-	.	ID=M1404_00481_gene;Name=alsT_1;gene=alsT_1;locus_tag=M1404_00481
gnl|Prokka|M1404_1	Prodigal:002006	CDS	533182	534627	.	-	0	ID=M1404_00481;Parent=M1404_00481_gene;Name=alsT_1;db_xref=COG:COG1115;gene=alsT_1;inference=ab initio prediction:Prodigal:002006,similar to AA sequence:UniProtKB:Q45068;locus_tag=M1404_00481;product=Amino-acid carrier protein AlsT;protein_id=gnl|Prokka|M1404_00481
gnl|Prokka|M1404_1	prokka	gene	534832	536511	.	-	.	ID=M1404_00482_gene;Name=glnS;gene=glnS;locus_tag=M1404_00482
gnl|Prokka|M1404_1	Prodigal:002006	CDS	534832	536511	.	-	0	ID=M1404_00482;Parent=M1404_00482_gene;eC_number=6.1.1.18;Name=glnS;db_xref=COG:COG0008;gene=glnS;inference=ab initio prediction:Prodigal:002006,similar to AA sequence:UniProtKB:P00962;locus_tag=M1404_00482;product=Glutamine--tRNA ligase;protein_id=gnl|Prokka|M1404_00482
gnl|Prokka|M1404_1	prokka	gene	536989	538356	.	+	.	ID=M1404_00483_gene;Name=tdeA;gene=tdeA;locus_tag=M1404_00483
gnl|Prokka|M1404_1	Prodigal:002006	CDS	536989	538356	.	+	0	ID=M1404_00483;Parent=M1404_00483_gene;Name=tdeA;db_xref=COG:COG1538;gene=tdeA;inference=ab initio prediction:Prodigal:002006,similar to AA sequence:UniProtKB:Q2EHL7;locus_tag=M1404_00483;product=Toxin and drug export protein A;protein_id=gnl|Prokka|M1404_00483
gnl|Prokka|M1404_1	prokka	gene	538412	539146	.	+	.	ID=M1404_00484_gene;Name=cutC;gene=cutC;locus_tag=M1404_00484
gnl|Prokka|M1404_1	Prodigal:002006	CDS	538412	539146	.	+	0	ID=M1404_00484;Parent=M1404_00484_gene;Name=cutC;db_xref=COG:COG3142;gene=cutC;inference=ab initio prediction:Prodigal:002006,similar to AA sequence:UniProtKB:P67825;locus_tag=M1404_00484;product=Copper homeostasis protein CutC;protein_id=gnl|Prokka|M1404_00484
gnl|Prokka|M1404_1	prokka	gene	539709	540644	.	+	.	ID=M1404_00485_gene;Name=kpsF;gene=kpsF;locus_tag=M1404_00485
gnl|Prokka|M1404_1	Prodigal:002006	CDS	539709	540644	.	+	0	ID=M1404_00485;Parent=M1404_00485_gene;eC_number=5.3.1.13;Name=kpsF;db_xref=COG:COG0517;gene=kpsF;inference=ab initio prediction:Prodigal:002006,similar to AA sequence:UniProtKB:Q8FDQ2;locus_tag=M1404_00485;product=Arabinose 5-phosphate isomerase KpsF;protein_id=gnl|Prokka|M1404_00485
gnl|Prokka|M1404_1	prokka	gene	540644	541189	.	+	.	ID=M1404_00486_gene;locus_tag=M1404_00486
gnl|Prokka|M1404_1	Prodigal:002006	CDS	540644	541189	.	+	0	ID=M1404_00486;Parent=M1404_00486_gene;eC_number=3.1.3.45;db_xref=COG:COG1778;inference=ab initio prediction:Prodigal:002006,similar to AA sequence:UniProtKB:P45314;locus_tag=M1404_00486;product=3-deoxy-D-manno-octulosonate 8-phosphate phosphatase KdsC;protein_id=gnl|Prokka|M1404_00486
gnl|Prokka|M1404_1	prokka	gene	541252	541734	.	-	.	ID=M1404_00487_gene;Name=sspB;gene=sspB;locus_tag=M1404_00487
gnl|Prokka|M1404_1	Prodigal:002006	CDS	541252	541734	.	-	0	ID=M1404_00487;Parent=M1404_00487_gene;Name=sspB;db_xref=COG:COG2969;gene=sspB;inference=ab initio prediction:Prodigal:002006,similar to AA sequence:UniProtKB:P45206;locus_tag=M1404_00487;product=Stringent starvation protein B ;protein_id=gnl|Prokka|M1404_00487
gnl|Prokka|M1404_1	prokka	gene	541741	542379	.	-	.	ID=M1404_00488_gene;Name=sspA;gene=sspA;locus_tag=M1404_00488
gnl|Prokka|M1404_1	Prodigal:002006	CDS	541741	542379	.	-	0	ID=M1404_00488;Parent=M1404_00488_gene;Name=sspA;db_xref=COG:COG0625;gene=sspA;inference=ab initio prediction:Prodigal:002006,similar to AA sequence:UniProtKB:P45207;locus_tag=M1404_00488;product=Stringent starvation protein A ;protein_id=gnl|Prokka|M1404_00488
gnl|Prokka|M1404_1	prokka	gene	542578	542970	.	-	.	ID=M1404_00489_gene;Name=rpsI;gene=rpsI;locus_tag=M1404_00489
gnl|Prokka|M1404_1	Prodigal:002006	CDS	542578	542970	.	-	0	ID=M1404_00489;Parent=M1404_00489_gene;Name=rpsI;db_xref=COG:COG0103;gene=rpsI;inference=ab initio prediction:Prodigal:002006,similar to AA sequence:UniProtKB:P0A7X3;locus_tag=M1404_00489;product=30S ribosomal protein S9;protein_id=gnl|Prokka|M1404_00489
gnl|Prokka|M1404_1	prokka	gene	542987	543415	.	-	.	ID=M1404_00490_gene;Name=rplM;gene=rplM;locus_tag=M1404_00490
gnl|Prokka|M1404_1	Prodigal:002006	CDS	542987	543415	.	-	0	ID=M1404_00490;Parent=M1404_00490_gene;Name=rplM;db_xref=COG:COG0102;gene=rplM;inference=ab initio prediction:Prodigal:002006,similar to AA sequence:UniProtKB:P0AA10;locus_tag=M1404_00490;product=50S ribosomal protein L13;protein_id=gnl|Prokka|M1404_00490
gnl|Prokka|M1404_1	prokka	gene	543696	544040	.	-	.	ID=M1404_00491_gene;locus_tag=M1404_00491
gnl|Prokka|M1404_1	Prodigal:002006	CDS	543696	544040	.	-	0	ID=M1404_00491;Parent=M1404_00491_gene;inference=ab initio prediction:Prodigal:002006,similar to AA sequence:UniProtKB:Q8EAL4;locus_tag=M1404_00491;note=UPF0339 protein SO_3888;product=hypothetical protein;protein_id=gnl|Prokka|M1404_00491
gnl|Prokka|M1404_1	prokka	gene	544131	544778	.	-	.	ID=M1404_00492_gene;Name=grxB;gene=grxB;locus_tag=M1404_00492
gnl|Prokka|M1404_1	Prodigal:002006	CDS	544131	544778	.	-	0	ID=M1404_00492;Parent=M1404_00492_gene;Name=grxB;db_xref=COG:COG2999;gene=grxB;inference=ab initio prediction:Prodigal:002006,similar to AA sequence:UniProtKB:P0AC59;locus_tag=M1404_00492;product=Glutaredoxin 2;protein_id=gnl|Prokka|M1404_00492
gnl|Prokka|M1404_1	prokka	gene	544816	546789	.	-	.	ID=M1404_00493_gene;Name=recD;gene=recD;locus_tag=M1404_00493
gnl|Prokka|M1404_1	Prodigal:002006	CDS	544816	546789	.	-	0	ID=M1404_00493;Parent=M1404_00493_gene;eC_number=3.1.11.5;Name=recD;db_xref=COG:COG0507;gene=recD;inference=ab initio prediction:Prodigal:002006,similar to AA sequence:UniProtKB:P04993;locus_tag=M1404_00493;product=RecBCD enzyme subunit RecD;protein_id=gnl|Prokka|M1404_00493
gnl|Prokka|M1404_1	prokka	gene	546789	550481	.	-	.	ID=M1404_00494_gene;Name=recB;gene=recB;locus_tag=M1404_00494
gnl|Prokka|M1404_1	Prodigal:002006	CDS	546789	550481	.	-	0	ID=M1404_00494;Parent=M1404_00494_gene;eC_number=3.1.11.5;Name=recB;db_xref=COG:COG1074;gene=recB;inference=ab initio prediction:Prodigal:002006,similar to AA sequence:UniProtKB:P08394;locus_tag=M1404_00494;product=RecBCD enzyme subunit RecB;protein_id=gnl|Prokka|M1404_00494
gnl|Prokka|M1404_1	prokka	gene	550542	550898	.	-	.	ID=M1404_00495_gene;Name=ychN;gene=ychN;locus_tag=M1404_00495
gnl|Prokka|M1404_1	Prodigal:002006	CDS	550542	550898	.	-	0	ID=M1404_00495;Parent=M1404_00495_gene;Name=ychN;db_xref=COG:COG1553;gene=ychN;inference=ab initio prediction:Prodigal:002006,similar to AA sequence:UniProtKB:P0AB52;locus_tag=M1404_00495;product=Protein YchN;protein_id=gnl|Prokka|M1404_00495
gnl|Prokka|M1404_1	prokka	gene	550901	552211	.	-	.	ID=M1404_00496_gene;Name=adeP;gene=adeP;locus_tag=M1404_00496
gnl|Prokka|M1404_1	Prodigal:002006	CDS	550901	552211	.	-	0	ID=M1404_00496;Parent=M1404_00496_gene;Name=adeP;db_xref=COG:COG2252;gene=adeP;inference=ab initio prediction:Prodigal:002006,similar to AA sequence:UniProtKB:P31466;locus_tag=M1404_00496;product=Adenine permease AdeP;protein_id=gnl|Prokka|M1404_00496
gnl|Prokka|M1404_1	prokka	gene	552384	553478	.	-	.	ID=M1404_00497_gene;locus_tag=M1404_00497
gnl|Prokka|M1404_1	Prodigal:002006	CDS	552384	553478	.	-	0	ID=M1404_00497;Parent=M1404_00497_gene;inference=ab initio prediction:Prodigal:002006,similar to AA sequence:ISfinder:TnXax1;locus_tag=M1404_00497;product=Tn3 family transposase TnXax1;protein_id=gnl|Prokka|M1404_00497
gnl|Prokka|M1404_1	prokka	gene	553489	554289	.	-	.	ID=M1404_00498_gene;Name=wbbD;gene=wbbD;locus_tag=M1404_00498
gnl|Prokka|M1404_1	Prodigal:002006	CDS	553489	554289	.	-	0	ID=M1404_00498;Parent=M1404_00498_gene;eC_number=2.4.1.303;Name=wbbD;db_xref=COG:COG0463;gene=wbbD;inference=ab initio prediction:Prodigal:002006,similar to AA sequence:UniProtKB:Q03084;locus_tag=M1404_00498;product=UDP-Gal:alpha-D-GlcNAc-diphosphoundecaprenol beta-1%2C3-galactosyltransferase;protein_id=gnl|Prokka|M1404_00498
gnl|Prokka|M1404_1	prokka	gene	554289	555173	.	-	.	ID=M1404_00499_gene;locus_tag=M1404_00499
gnl|Prokka|M1404_1	Prodigal:002006	CDS	554289	555173	.	-	0	ID=M1404_00499;Parent=M1404_00499_gene;inference=ab initio prediction:Prodigal:002006;locus_tag=M1404_00499;product=hypothetical protein;protein_id=gnl|Prokka|M1404_00499
gnl|Prokka|M1404_1	prokka	gene	555173	556360	.	-	.	ID=M1404_00500_gene;locus_tag=M1404_00500
gnl|Prokka|M1404_1	Prodigal:002006	CDS	555173	556360	.	-	0	ID=M1404_00500;Parent=M1404_00500_gene;inference=ab initio prediction:Prodigal:002006;locus_tag=M1404_00500;product=hypothetical protein;protein_id=gnl|Prokka|M1404_00500
gnl|Prokka|M1404_1	prokka	gene	556370	557155	.	-	.	ID=M1404_00501_gene;locus_tag=M1404_00501
gnl|Prokka|M1404_1	Prodigal:002006	CDS	556370	557155	.	-	0	ID=M1404_00501;Parent=M1404_00501_gene;inference=ab initio prediction:Prodigal:002006;locus_tag=M1404_00501;product=hypothetical protein;protein_id=gnl|Prokka|M1404_00501
gnl|Prokka|M1404_1	prokka	gene	557157	558083	.	-	.	ID=M1404_00502_gene;Name=lst;gene=lst;locus_tag=M1404_00502
gnl|Prokka|M1404_1	Prodigal:002006	CDS	557157	558083	.	-	0	ID=M1404_00502;Parent=M1404_00502_gene;eC_number=2.4.99.-;Name=lst;gene=lst;inference=ab initio prediction:Prodigal:002006,similar to AA sequence:UniProtKB:Q9CNC4;locus_tag=M1404_00502;product=CMP-N-acetylneuraminate:beta-galactoside alpha-2%2C3-sialyltransferase;protein_id=gnl|Prokka|M1404_00502
gnl|Prokka|M1404_1	prokka	gene	558085	559284	.	-	.	ID=M1404_00503_gene;locus_tag=M1404_00503
gnl|Prokka|M1404_1	Prodigal:002006	CDS	558085	559284	.	-	0	ID=M1404_00503;Parent=M1404_00503_gene;inference=ab initio prediction:Prodigal:002006;locus_tag=M1404_00503;product=hypothetical protein;protein_id=gnl|Prokka|M1404_00503
gnl|Prokka|M1404_1	prokka	gene	559402	560145	.	+	.	ID=M1404_00504_gene;locus_tag=M1404_00504
gnl|Prokka|M1404_1	Prodigal:002006	CDS	559402	560145	.	+	0	ID=M1404_00504;Parent=M1404_00504_gene;inference=ab initio prediction:Prodigal:002006;locus_tag=M1404_00504;product=hypothetical protein;protein_id=gnl|Prokka|M1404_00504
gnl|Prokka|M1404_1	prokka	gene	560225	560647	.	-	.	ID=M1404_00505_gene;locus_tag=M1404_00505
gnl|Prokka|M1404_1	Prodigal:002006	CDS	560225	560647	.	-	0	ID=M1404_00505;Parent=M1404_00505_gene;inference=ab initio prediction:Prodigal:002006;locus_tag=M1404_00505;product=hypothetical protein;protein_id=gnl|Prokka|M1404_00505
gnl|Prokka|M1404_1	prokka	gene	561126	561530	.	-	.	ID=M1404_00506_gene;locus_tag=M1404_00506
gnl|Prokka|M1404_1	Prodigal:002006	CDS	561126	561530	.	-	0	ID=M1404_00506;Parent=M1404_00506_gene;inference=ab initio prediction:Prodigal:002006;locus_tag=M1404_00506;product=hypothetical protein;protein_id=gnl|Prokka|M1404_00506
gnl|Prokka|M1404_1	prokka	gene	561709	562164	.	-	.	ID=M1404_00507_gene;locus_tag=M1404_00507
gnl|Prokka|M1404_1	Prodigal:002006	CDS	561709	562164	.	-	0	ID=M1404_00507;Parent=M1404_00507_gene;inference=ab initio prediction:Prodigal:002006;locus_tag=M1404_00507;product=hypothetical protein;protein_id=gnl|Prokka|M1404_00507
gnl|Prokka|M1404_1	prokka	gene	562643	563029	.	-	.	ID=M1404_00508_gene;locus_tag=M1404_00508
gnl|Prokka|M1404_1	Prodigal:002006	CDS	562643	563029	.	-	0	ID=M1404_00508;Parent=M1404_00508_gene;inference=ab initio prediction:Prodigal:002006;locus_tag=M1404_00508;product=hypothetical protein;protein_id=gnl|Prokka|M1404_00508
gnl|Prokka|M1404_1	prokka	gene	563272	563778	.	-	.	ID=M1404_00509_gene;locus_tag=M1404_00509
gnl|Prokka|M1404_1	Prodigal:002006	CDS	563272	563778	.	-	0	ID=M1404_00509;Parent=M1404_00509_gene;inference=ab initio prediction:Prodigal:002006;locus_tag=M1404_00509;product=hypothetical protein;protein_id=gnl|Prokka|M1404_00509
gnl|Prokka|M1404_1	prokka	gene	563780	564010	.	-	.	ID=M1404_00510_gene;locus_tag=M1404_00510
gnl|Prokka|M1404_1	Prodigal:002006	CDS	563780	564010	.	-	0	ID=M1404_00510;Parent=M1404_00510_gene;inference=ab initio prediction:Prodigal:002006;locus_tag=M1404_00510;product=hypothetical protein;protein_id=gnl|Prokka|M1404_00510
gnl|Prokka|M1404_1	prokka	gene	564231	564710	.	-	.	ID=M1404_00511_gene;locus_tag=M1404_00511
gnl|Prokka|M1404_1	Prodigal:002006	CDS	564231	564710	.	-	0	ID=M1404_00511;Parent=M1404_00511_gene;inference=ab initio prediction:Prodigal:002006;locus_tag=M1404_00511;product=hypothetical protein;protein_id=gnl|Prokka|M1404_00511
gnl|Prokka|M1404_1	prokka	gene	564886	565401	.	-	.	ID=M1404_00512_gene;locus_tag=M1404_00512
gnl|Prokka|M1404_1	Prodigal:002006	CDS	564886	565401	.	-	0	ID=M1404_00512;Parent=M1404_00512_gene;inference=ab initio prediction:Prodigal:002006;locus_tag=M1404_00512;product=hypothetical protein;protein_id=gnl|Prokka|M1404_00512
gnl|Prokka|M1404_1	prokka	gene	565733	566104	.	-	.	ID=M1404_00513_gene;locus_tag=M1404_00513
gnl|Prokka|M1404_1	Prodigal:002006	CDS	565733	566104	.	-	0	ID=M1404_00513;Parent=M1404_00513_gene;inference=ab initio prediction:Prodigal:002006;locus_tag=M1404_00513;product=hypothetical protein;protein_id=gnl|Prokka|M1404_00513
gnl|Prokka|M1404_1	prokka	gene	566694	566942	.	-	.	ID=M1404_00514_gene;locus_tag=M1404_00514
gnl|Prokka|M1404_1	Prodigal:002006	CDS	566694	566942	.	-	0	ID=M1404_00514;Parent=M1404_00514_gene;inference=ab initio prediction:Prodigal:002006;locus_tag=M1404_00514;product=hypothetical protein;protein_id=gnl|Prokka|M1404_00514
gnl|Prokka|M1404_1	prokka	gene	567165	567383	.	-	.	ID=M1404_00515_gene;locus_tag=M1404_00515
gnl|Prokka|M1404_1	Prodigal:002006	CDS	567165	567383	.	-	0	ID=M1404_00515;Parent=M1404_00515_gene;inference=ab initio prediction:Prodigal:002006;locus_tag=M1404_00515;product=hypothetical protein;protein_id=gnl|Prokka|M1404_00515
gnl|Prokka|M1404_1	prokka	gene	567420	567926	.	-	.	ID=M1404_00516_gene;locus_tag=M1404_00516
gnl|Prokka|M1404_1	Prodigal:002006	CDS	567420	567926	.	-	0	ID=M1404_00516;Parent=M1404_00516_gene;inference=ab initio prediction:Prodigal:002006;locus_tag=M1404_00516;product=hypothetical protein;protein_id=gnl|Prokka|M1404_00516
gnl|Prokka|M1404_1	prokka	gene	567929	568648	.	-	.	ID=M1404_00517_gene;locus_tag=M1404_00517
gnl|Prokka|M1404_1	Prodigal:002006	CDS	567929	568648	.	-	0	ID=M1404_00517;Parent=M1404_00517_gene;inference=ab initio prediction:Prodigal:002006;locus_tag=M1404_00517;product=hypothetical protein;protein_id=gnl|Prokka|M1404_00517
gnl|Prokka|M1404_1	prokka	gene	568664	568891	.	-	.	ID=M1404_00518_gene;locus_tag=M1404_00518
gnl|Prokka|M1404_1	Prodigal:002006	CDS	568664	568891	.	-	0	ID=M1404_00518;Parent=M1404_00518_gene;inference=ab initio prediction:Prodigal:002006;locus_tag=M1404_00518;product=hypothetical protein;protein_id=gnl|Prokka|M1404_00518
gnl|Prokka|M1404_1	prokka	gene	569708	570139	.	-	.	ID=M1404_00519_gene;locus_tag=M1404_00519
gnl|Prokka|M1404_1	Prodigal:002006	CDS	569708	570139	.	-	0	ID=M1404_00519;Parent=M1404_00519_gene;inference=ab initio prediction:Prodigal:002006;locus_tag=M1404_00519;product=hypothetical protein;protein_id=gnl|Prokka|M1404_00519
gnl|Prokka|M1404_1	prokka	gene	570618	571121	.	-	.	ID=M1404_00520_gene;locus_tag=M1404_00520
gnl|Prokka|M1404_1	Prodigal:002006	CDS	570618	571121	.	-	0	ID=M1404_00520;Parent=M1404_00520_gene;inference=ab initio prediction:Prodigal:002006;locus_tag=M1404_00520;product=hypothetical protein;protein_id=gnl|Prokka|M1404_00520
gnl|Prokka|M1404_1	prokka	gene	571121	572506	.	-	.	ID=M1404_00521_gene;locus_tag=M1404_00521
gnl|Prokka|M1404_1	Prodigal:002006	CDS	571121	572506	.	-	0	ID=M1404_00521;Parent=M1404_00521_gene;inference=ab initio prediction:Prodigal:002006;locus_tag=M1404_00521;product=hypothetical protein;protein_id=gnl|Prokka|M1404_00521
gnl|Prokka|M1404_1	prokka	gene	572796	573059	.	-	.	ID=M1404_00522_gene;locus_tag=M1404_00522
gnl|Prokka|M1404_1	Prodigal:002006	CDS	572796	573059	.	-	0	ID=M1404_00522;Parent=M1404_00522_gene;inference=ab initio prediction:Prodigal:002006;locus_tag=M1404_00522;product=hypothetical protein;protein_id=gnl|Prokka|M1404_00522
gnl|Prokka|M1404_1	prokka	gene	573056	573421	.	-	.	ID=M1404_00523_gene;locus_tag=M1404_00523
gnl|Prokka|M1404_1	Prodigal:002006	CDS	573056	573421	.	-	0	ID=M1404_00523;Parent=M1404_00523_gene;inference=ab initio prediction:Prodigal:002006;locus_tag=M1404_00523;product=hypothetical protein;protein_id=gnl|Prokka|M1404_00523
gnl|Prokka|M1404_1	prokka	gene	573423	573854	.	-	.	ID=M1404_00524_gene;locus_tag=M1404_00524
gnl|Prokka|M1404_1	Prodigal:002006	CDS	573423	573854	.	-	0	ID=M1404_00524;Parent=M1404_00524_gene;inference=ab initio prediction:Prodigal:002006;locus_tag=M1404_00524;product=hypothetical protein;protein_id=gnl|Prokka|M1404_00524
gnl|Prokka|M1404_1	prokka	gene	573880	575532	.	-	.	ID=M1404_00525_gene;locus_tag=M1404_00525
gnl|Prokka|M1404_1	Prodigal:002006	CDS	573880	575532	.	-	0	ID=M1404_00525;Parent=M1404_00525_gene;inference=ab initio prediction:Prodigal:002006;locus_tag=M1404_00525;product=hypothetical protein;protein_id=gnl|Prokka|M1404_00525
gnl|Prokka|M1404_1	prokka	gene	575622	579122	.	-	.	ID=M1404_00526_gene;locus_tag=M1404_00526
gnl|Prokka|M1404_1	Prodigal:002006	CDS	575622	579122	.	-	0	ID=M1404_00526;Parent=M1404_00526_gene;inference=ab initio prediction:Prodigal:002006;locus_tag=M1404_00526;product=hypothetical protein;protein_id=gnl|Prokka|M1404_00526
gnl|Prokka|M1404_1	prokka	gene	579200	580282	.	-	.	ID=M1404_00527_gene;locus_tag=M1404_00527
gnl|Prokka|M1404_1	Prodigal:002006	CDS	579200	580282	.	-	0	ID=M1404_00527;Parent=M1404_00527_gene;inference=ab initio prediction:Prodigal:002006;locus_tag=M1404_00527;product=hypothetical protein;protein_id=gnl|Prokka|M1404_00527
gnl|Prokka|M1404_1	prokka	gene	580391	581056	.	-	.	ID=M1404_00528_gene;locus_tag=M1404_00528
gnl|Prokka|M1404_1	Prodigal:002006	CDS	580391	581056	.	-	0	ID=M1404_00528;Parent=M1404_00528_gene;inference=ab initio prediction:Prodigal:002006;locus_tag=M1404_00528;product=hypothetical protein;protein_id=gnl|Prokka|M1404_00528
gnl|Prokka|M1404_1	prokka	gene	581909	582373	.	-	.	ID=M1404_00529_gene;locus_tag=M1404_00529
gnl|Prokka|M1404_1	Prodigal:002006	CDS	581909	582373	.	-	0	ID=M1404_00529;Parent=M1404_00529_gene;inference=ab initio prediction:Prodigal:002006;locus_tag=M1404_00529;product=hypothetical protein;protein_id=gnl|Prokka|M1404_00529
gnl|Prokka|M1404_1	prokka	gene	582650	583021	.	-	.	ID=M1404_00530_gene;locus_tag=M1404_00530
gnl|Prokka|M1404_1	Prodigal:002006	CDS	582650	583021	.	-	0	ID=M1404_00530;Parent=M1404_00530_gene;inference=ab initio prediction:Prodigal:002006;locus_tag=M1404_00530;product=hypothetical protein;protein_id=gnl|Prokka|M1404_00530
gnl|Prokka|M1404_1	prokka	gene	583260	583631	.	-	.	ID=M1404_00531_gene;locus_tag=M1404_00531
gnl|Prokka|M1404_1	Prodigal:002006	CDS	583260	583631	.	-	0	ID=M1404_00531;Parent=M1404_00531_gene;inference=ab initio prediction:Prodigal:002006;locus_tag=M1404_00531;product=hypothetical protein;protein_id=gnl|Prokka|M1404_00531
gnl|Prokka|M1404_1	prokka	gene	583710	584228	.	-	.	ID=M1404_00532_gene;locus_tag=M1404_00532
gnl|Prokka|M1404_1	Prodigal:002006	CDS	583710	584228	.	-	0	ID=M1404_00532;Parent=M1404_00532_gene;inference=ab initio prediction:Prodigal:002006;locus_tag=M1404_00532;product=hypothetical protein;protein_id=gnl|Prokka|M1404_00532
gnl|Prokka|M1404_1	prokka	gene	584514	585488	.	-	.	ID=M1404_00533_gene;Name=usg;gene=usg;locus_tag=M1404_00533
gnl|Prokka|M1404_1	Prodigal:002006	CDS	584514	585488	.	-	0	ID=M1404_00533;Parent=M1404_00533_gene;Name=usg;db_xref=COG:COG0136;gene=usg;inference=ab initio prediction:Prodigal:002006,similar to AA sequence:UniProtKB:P08390;locus_tag=M1404_00533;product=USG-1 protein;protein_id=gnl|Prokka|M1404_00533
gnl|Prokka|M1404_1	prokka	gene	585545	586021	.	+	.	ID=M1404_00534_gene;Name=ybaK;gene=ybaK;locus_tag=M1404_00534
gnl|Prokka|M1404_1	Prodigal:002006	CDS	585545	586021	.	+	0	ID=M1404_00534;Parent=M1404_00534_gene;eC_number=4.2.-.-;Name=ybaK;db_xref=COG:COG2606;gene=ybaK;inference=ab initio prediction:Prodigal:002006,similar to AA sequence:UniProtKB:P45202;locus_tag=M1404_00534;product=Cys-tRNA(Pro)/Cys-tRNA(Cys) deacylase YbaK;protein_id=gnl|Prokka|M1404_00534
gnl|Prokka|M1404_1	prokka	gene	586090	586620	.	-	.	ID=M1404_00535_gene;Name=fabA;gene=fabA;locus_tag=M1404_00535
gnl|Prokka|M1404_1	Prodigal:002006	CDS	586090	586620	.	-	0	ID=M1404_00535;Parent=M1404_00535_gene;eC_number=4.2.1.59;Name=fabA;db_xref=COG:COG0764;gene=fabA;inference=ab initio prediction:Prodigal:002006,similar to AA sequence:UniProtKB:P0A6Q3;locus_tag=M1404_00535;product=3-hydroxydecanoyl-[acyl-carrier-protein] dehydratase;protein_id=gnl|Prokka|M1404_00535
gnl|Prokka|M1404_1	prokka	gene	586738	588528	.	-	.	ID=M1404_00536_gene;locus_tag=M1404_00536
gnl|Prokka|M1404_1	Prodigal:002006	CDS	586738	588528	.	-	0	ID=M1404_00536;Parent=M1404_00536_gene;inference=ab initio prediction:Prodigal:002006;locus_tag=M1404_00536;product=hypothetical protein;protein_id=gnl|Prokka|M1404_00536
gnl|Prokka|M1404_1	prokka	gene	588693	589139	.	+	.	ID=M1404_00537_gene;Name=matP;gene=matP;locus_tag=M1404_00537
gnl|Prokka|M1404_1	Prodigal:002006	CDS	588693	589139	.	+	0	ID=M1404_00537;Parent=M1404_00537_gene;Name=matP;db_xref=COG:COG3120;gene=matP;inference=ab initio prediction:Prodigal:002006,similar to AA sequence:UniProtKB:Q8ZG78;locus_tag=M1404_00537;product=Macrodomain Ter protein;protein_id=gnl|Prokka|M1404_00537
gnl|Prokka|M1404_1	prokka	gene	589503	589784	.	+	.	ID=M1404_00538_gene;locus_tag=M1404_00538
gnl|Prokka|M1404_1	Prodigal:002006	CDS	589503	589784	.	+	0	ID=M1404_00538;Parent=M1404_00538_gene;inference=ab initio prediction:Prodigal:002006,similar to AA sequence:ISfinder:ISAac3;locus_tag=M1404_00538;product=IS200/IS605 family transposase ISAac3;protein_id=gnl|Prokka|M1404_00538
gnl|Prokka|M1404_1	prokka	gene	589927	590136	.	-	.	ID=M1404_00539_gene;Name=cspD;gene=cspD;locus_tag=M1404_00539
gnl|Prokka|M1404_1	Prodigal:002006	CDS	589927	590136	.	-	0	ID=M1404_00539;Parent=M1404_00539_gene;Name=cspD;db_xref=COG:COG1278;gene=cspD;inference=ab initio prediction:Prodigal:002006,similar to AA sequence:UniProtKB:P0A968;locus_tag=M1404_00539;product=Cold shock-like protein CspD;protein_id=gnl|Prokka|M1404_00539
gnl|Prokka|M1404_1	prokka	gene	590342	590506	.	-	.	ID=M1404_00540_gene;locus_tag=M1404_00540
gnl|Prokka|M1404_1	Prodigal:002006	CDS	590342	590506	.	-	0	ID=M1404_00540;Parent=M1404_00540_gene;inference=ab initio prediction:Prodigal:002006;locus_tag=M1404_00540;product=hypothetical protein;protein_id=gnl|Prokka|M1404_00540
gnl|Prokka|M1404_1	prokka	gene	590546	591277	.	-	.	ID=M1404_00541_gene;Name=truC;gene=truC;locus_tag=M1404_00541
gnl|Prokka|M1404_1	Prodigal:002006	CDS	590546	591277	.	-	0	ID=M1404_00541;Parent=M1404_00541_gene;eC_number=5.4.99.26;Name=truC;db_xref=COG:COG0564;gene=truC;inference=ab initio prediction:Prodigal:002006,similar to AA sequence:UniProtKB:P0AA41;locus_tag=M1404_00541;product=tRNA pseudouridine synthase C;protein_id=gnl|Prokka|M1404_00541
gnl|Prokka|M1404_1	prokka	gene	591281	591592	.	-	.	ID=M1404_00542_gene;locus_tag=M1404_00542
gnl|Prokka|M1404_1	Prodigal:002006	CDS	591281	591592	.	-	0	ID=M1404_00542;Parent=M1404_00542_gene;inference=ab initio prediction:Prodigal:002006;locus_tag=M1404_00542;product=hypothetical protein;protein_id=gnl|Prokka|M1404_00542
gnl|Prokka|M1404_1	prokka	gene	591729	592514	.	+	.	ID=M1404_00543_gene;locus_tag=M1404_00543
gnl|Prokka|M1404_1	Prodigal:002006	CDS	591729	592514	.	+	0	ID=M1404_00543;Parent=M1404_00543_gene;inference=ab initio prediction:Prodigal:002006;locus_tag=M1404_00543;product=hypothetical protein;protein_id=gnl|Prokka|M1404_00543
gnl|Prokka|M1404_1	prokka	gene	592471	593397	.	+	.	ID=M1404_00544_gene;Name=queF;gene=queF;locus_tag=M1404_00544
gnl|Prokka|M1404_1	Prodigal:002006	CDS	592471	593397	.	+	0	ID=M1404_00544;Parent=M1404_00544_gene;eC_number=1.7.1.13;Name=queF;db_xref=COG:COG0780;gene=queF;inference=ab initio prediction:Prodigal:002006,similar to AA sequence:UniProtKB:Q46920;locus_tag=M1404_00544;product=NADPH-dependent 7-cyano-7-deazaguanine reductase;protein_id=gnl|Prokka|M1404_00544
gnl|Prokka|M1404_1	prokka	gene	593406	594773	.	+	.	ID=M1404_00545_gene;Name=ppnN;gene=ppnN;locus_tag=M1404_00545
gnl|Prokka|M1404_1	Prodigal:002006	CDS	593406	594773	.	+	0	ID=M1404_00545;Parent=M1404_00545_gene;eC_number=3.2.2.-;Name=ppnN;db_xref=COG:COG1611;gene=ppnN;inference=ab initio prediction:Prodigal:002006,similar to AA sequence:UniProtKB:P0ADR8;locus_tag=M1404_00545;product=Pyrimidine/purine nucleotide 5'-monophosphate nucleosidase;protein_id=gnl|Prokka|M1404_00545
gnl|Prokka|M1404_1	prokka	gene	594845	595267	.	-	.	ID=M1404_00546_gene;locus_tag=M1404_00546
gnl|Prokka|M1404_1	Prodigal:002006	CDS	594845	595267	.	-	0	ID=M1404_00546;Parent=M1404_00546_gene;inference=ab initio prediction:Prodigal:002006;locus_tag=M1404_00546;product=hypothetical protein;protein_id=gnl|Prokka|M1404_00546
gnl|Prokka|M1404_1	prokka	gene	595277	597889	.	-	.	ID=M1404_00547_gene;locus_tag=M1404_00547
gnl|Prokka|M1404_1	Prodigal:002006	CDS	595277	597889	.	-	0	ID=M1404_00547;Parent=M1404_00547_gene;inference=ab initio prediction:Prodigal:002006;locus_tag=M1404_00547;product=hypothetical protein;protein_id=gnl|Prokka|M1404_00547
gnl|Prokka|M1404_1	prokka	gene	597972	598931	.	-	.	ID=M1404_00548_gene;locus_tag=M1404_00548
gnl|Prokka|M1404_1	Prodigal:002006	CDS	597972	598931	.	-	0	ID=M1404_00548;Parent=M1404_00548_gene;inference=ab initio prediction:Prodigal:002006;locus_tag=M1404_00548;product=hypothetical protein;protein_id=gnl|Prokka|M1404_00548
gnl|Prokka|M1404_1	prokka	gene	599091	599858	.	-	.	ID=M1404_00549_gene;Name=yadH;gene=yadH;locus_tag=M1404_00549
gnl|Prokka|M1404_1	Prodigal:002006	CDS	599091	599858	.	-	0	ID=M1404_00549;Parent=M1404_00549_gene;Name=yadH;db_xref=COG:COG0842;gene=yadH;inference=ab initio prediction:Prodigal:002006,similar to AA sequence:UniProtKB:P0AFN6;locus_tag=M1404_00549;product=Inner membrane transport permease YadH;protein_id=gnl|Prokka|M1404_00549
gnl|Prokka|M1404_1	prokka	gene	599855	600793	.	-	.	ID=M1404_00550_gene;Name=yadG;gene=yadG;locus_tag=M1404_00550
gnl|Prokka|M1404_1	Prodigal:002006	CDS	599855	600793	.	-	0	ID=M1404_00550;Parent=M1404_00550_gene;Name=yadG;db_xref=COG:COG1131;gene=yadG;inference=ab initio prediction:Prodigal:002006,similar to AA sequence:UniProtKB:P36879;locus_tag=M1404_00550;product=putative ABC transporter ATP-binding protein YadG;protein_id=gnl|Prokka|M1404_00550
gnl|Prokka|M1404_1	prokka	gene	600807	601343	.	-	.	ID=M1404_00551_gene;Name=epmC;gene=epmC;locus_tag=M1404_00551
gnl|Prokka|M1404_1	Prodigal:002006	CDS	600807	601343	.	-	0	ID=M1404_00551;Parent=M1404_00551_gene;eC_number=1.14.-.-;Name=epmC;db_xref=COG:COG3101;gene=epmC;inference=ab initio prediction:Prodigal:002006,similar to AA sequence:UniProtKB:P76938;locus_tag=M1404_00551;product=Elongation factor P hydroxylase;protein_id=gnl|Prokka|M1404_00551
gnl|Prokka|M1404_1	prokka	gene	601438	602298	.	-	.	ID=M1404_00552_gene;Name=htpX;gene=htpX;locus_tag=M1404_00552
gnl|Prokka|M1404_1	Prodigal:002006	CDS	601438	602298	.	-	0	ID=M1404_00552;Parent=M1404_00552_gene;eC_number=3.4.24.-;Name=htpX;db_xref=COG:COG0501;gene=htpX;inference=ab initio prediction:Prodigal:002006,similar to AA sequence:UniProtKB:P65813;locus_tag=M1404_00552;product=Protease HtpX;protein_id=gnl|Prokka|M1404_00552
gnl|Prokka|M1404_1	prokka	gene	602385	603461	.	-	.	ID=M1404_00553_gene;Name=dinB;gene=dinB;locus_tag=M1404_00553
gnl|Prokka|M1404_1	Prodigal:002006	CDS	602385	603461	.	-	0	ID=M1404_00553;Parent=M1404_00553_gene;eC_number=2.7.7.7;Name=dinB;db_xref=COG:COG0389;gene=dinB;inference=ab initio prediction:Prodigal:002006,similar to AA sequence:UniProtKB:Q47155;locus_tag=M1404_00553;product=DNA polymerase IV;protein_id=gnl|Prokka|M1404_00553
gnl|Prokka|M1404_1	prokka	gene	603540	605102	.	-	.	ID=M1404_00554_gene;locus_tag=M1404_00554
gnl|Prokka|M1404_1	Prodigal:002006	CDS	603540	605102	.	-	0	ID=M1404_00554;Parent=M1404_00554_gene;inference=ab initio prediction:Prodigal:002006;locus_tag=M1404_00554;product=hypothetical protein;protein_id=gnl|Prokka|M1404_00554
gnl|Prokka|M1404_1	prokka	gene	605141	606855	.	-	.	ID=M1404_00555_gene;locus_tag=M1404_00555
gnl|Prokka|M1404_1	barrnap:0.9	rRNA	605141	606855	0	-	.	ID=M1404_00555;Parent=M1404_00555_gene;locus_tag=M1404_00555;note=aligned only 53 percent of the 23S ribosomal RNA;product=23S ribosomal RNA (partial)
gnl|Prokka|M1404_1	prokka	gene	607083	607158	.	-	.	ID=M1404_00556_gene;locus_tag=M1404_00556
gnl|Prokka|M1404_1	Aragorn:001002	tRNA	607083	607158	.	-	.	ID=M1404_00556;Parent=M1404_00556_gene;inference=COORDINATES:profile:Aragorn:001002;locus_tag=M1404_00556;product=tRNA-Glu(ttc)
gnl|Prokka|M1404_1	prokka	gene	607253	608790	.	-	.	ID=M1404_00557_gene;locus_tag=M1404_00557
gnl|Prokka|M1404_1	barrnap:0.9	rRNA	607253	608790	0	-	.	ID=M1404_00557;Parent=M1404_00557_gene;locus_tag=M1404_00557;product=16S ribosomal RNA
gnl|Prokka|M1404_1	prokka	gene	608968	609044	.	-	.	ID=M1404_00558_gene;locus_tag=M1404_00558
gnl|Prokka|M1404_1	Aragorn:001002	tRNA	608968	609044	.	-	.	ID=M1404_00558;Parent=M1404_00558_gene;inference=COORDINATES:profile:Aragorn:001002;locus_tag=M1404_00558;product=tRNA-Pro(tgg)
gnl|Prokka|M1404_1	prokka	gene	609059	609134	.	-	.	ID=M1404_00559_gene;locus_tag=M1404_00559
gnl|Prokka|M1404_1	Aragorn:001002	tRNA	609059	609134	.	-	.	ID=M1404_00559;Parent=M1404_00559_gene;inference=COORDINATES:profile:Aragorn:001002;locus_tag=M1404_00559;product=tRNA-His(gtg)
gnl|Prokka|M1404_1	prokka	gene	609170	609246	.	-	.	ID=M1404_00560_gene;locus_tag=M1404_00560
gnl|Prokka|M1404_1	Aragorn:001002	tRNA	609170	609246	.	-	.	ID=M1404_00560;Parent=M1404_00560_gene;inference=COORDINATES:profile:Aragorn:001002;locus_tag=M1404_00560;product=tRNA-Arg(ccg)
gnl|Prokka|M1404_1	prokka	gene	609384	610217	.	-	.	ID=M1404_00561_gene;Name=wzzE;gene=wzzE;locus_tag=M1404_00561
gnl|Prokka|M1404_1	Prodigal:002006	CDS	609384	610217	.	-	0	ID=M1404_00561;Parent=M1404_00561_gene;Name=wzzE;db_xref=COG:COG3765;gene=wzzE;inference=ab initio prediction:Prodigal:002006,similar to AA sequence:UniProtKB:P0AG00;locus_tag=M1404_00561;product=ECA polysaccharide chain length modulation protein;protein_id=gnl|Prokka|M1404_00561
gnl|Prokka|M1404_1	prokka	gene	610223	611296	.	-	.	ID=M1404_00562_gene;Name=wecA;gene=wecA;locus_tag=M1404_00562
gnl|Prokka|M1404_1	Prodigal:002006	CDS	610223	611296	.	-	0	ID=M1404_00562;Parent=M1404_00562_gene;eC_number=2.7.8.33;Name=wecA;db_xref=COG:COG0472;gene=wecA;inference=ab initio prediction:Prodigal:002006,similar to AA sequence:UniProtKB:P0AC78;locus_tag=M1404_00562;product=Undecaprenyl-phosphate alpha-N-acetylglucosaminyl 1-phosphate transferase;protein_id=gnl|Prokka|M1404_00562
gnl|Prokka|M1404_1	prokka	gene	611429	612712	.	+	.	ID=M1404_00563_gene;Name=hemL;gene=hemL;locus_tag=M1404_00563
gnl|Prokka|M1404_1	Prodigal:002006	CDS	611429	612712	.	+	0	ID=M1404_00563;Parent=M1404_00563_gene;eC_number=5.4.3.8;Name=hemL;db_xref=COG:COG0001;gene=hemL;inference=ab initio prediction:Prodigal:002006,similar to AA sequence:UniProtKB:Q8ZBL9;locus_tag=M1404_00563;product=Glutamate-1-semialdehyde 2%2C1-aminomutase;protein_id=gnl|Prokka|M1404_00563
gnl|Prokka|M1404_1	prokka	gene	612722	613582	.	+	.	ID=M1404_00564_gene;locus_tag=M1404_00564
gnl|Prokka|M1404_1	Prodigal:002006	CDS	612722	613582	.	+	0	ID=M1404_00564;Parent=M1404_00564_gene;inference=ab initio prediction:Prodigal:002006;locus_tag=M1404_00564;product=hypothetical protein;protein_id=gnl|Prokka|M1404_00564
gnl|Prokka|M1404_1	prokka	gene	613678	616272	.	-	.	ID=M1404_00565_gene;Name=glnD;gene=glnD;locus_tag=M1404_00565
gnl|Prokka|M1404_1	Prodigal:002006	CDS	613678	616272	.	-	0	ID=M1404_00565;Parent=M1404_00565_gene;Name=glnD;db_xref=COG:COG2844;gene=glnD;inference=ab initio prediction:Prodigal:002006,similar to AA sequence:UniProtKB:P27249;locus_tag=M1404_00565;product=Bifunctional uridylyltransferase/uridylyl-removing enzyme;protein_id=gnl|Prokka|M1404_00565
gnl|Prokka|M1404_1	prokka	gene	616333	617136	.	-	.	ID=M1404_00566_gene;Name=map;gene=map;locus_tag=M1404_00566
gnl|Prokka|M1404_1	Prodigal:002006	CDS	616333	617136	.	-	0	ID=M1404_00566;Parent=M1404_00566_gene;eC_number=3.4.11.18;Name=map;db_xref=COG:COG0024;gene=map;inference=ab initio prediction:Prodigal:002006,similar to AA sequence:UniProtKB:P0A1X6;locus_tag=M1404_00566;product=Methionine aminopeptidase;protein_id=gnl|Prokka|M1404_00566
gnl|Prokka|M1404_1	prokka	gene	617275	617616	.	+	.	ID=M1404_00567_gene;Name=erpA;gene=erpA;locus_tag=M1404_00567
gnl|Prokka|M1404_1	Prodigal:002006	CDS	617275	617616	.	+	0	ID=M1404_00567;Parent=M1404_00567_gene;Name=erpA;db_xref=COG:COG0316;gene=erpA;inference=ab initio prediction:Prodigal:002006,similar to AA sequence:UniProtKB:P45344;locus_tag=M1404_00567;product=Iron-sulfur cluster insertion protein ErpA;protein_id=gnl|Prokka|M1404_00567
gnl|Prokka|M1404_1	prokka	gene	617654	617974	.	+	.	ID=M1404_00568_gene;locus_tag=M1404_00568
gnl|Prokka|M1404_1	Prodigal:002006	CDS	617654	617974	.	+	0	ID=M1404_00568;Parent=M1404_00568_gene;inference=ab initio prediction:Prodigal:002006,similar to AA sequence:UniProtKB:P0A8E5;locus_tag=M1404_00568;note=UPF0231 protein YacL;product=hypothetical protein;protein_id=gnl|Prokka|M1404_00568
gnl|Prokka|M1404_1	prokka	gene	618003	620330	.	+	.	ID=M1404_00569_gene;Name=mrcB;gene=mrcB;locus_tag=M1404_00569
gnl|Prokka|M1404_1	Prodigal:002006	CDS	618003	620330	.	+	0	ID=M1404_00569;Parent=M1404_00569_gene;Name=mrcB;db_xref=COG:COG0744;gene=mrcB;inference=ab initio prediction:Prodigal:002006,similar to AA sequence:UniProtKB:P02919;locus_tag=M1404_00569;product=Penicillin-binding protein 1B;protein_id=gnl|Prokka|M1404_00569
gnl|Prokka|M1404_1	prokka	gene	620405	621295	.	-	.	ID=M1404_00570_gene;Name=yfeX;gene=yfeX;locus_tag=M1404_00570
gnl|Prokka|M1404_1	Prodigal:002006	CDS	620405	621295	.	-	0	ID=M1404_00570;Parent=M1404_00570_gene;eC_number=1.11.1.-;Name=yfeX;db_xref=COG:COG2837;gene=yfeX;inference=ab initio prediction:Prodigal:002006,similar to AA sequence:UniProtKB:P76536;locus_tag=M1404_00570;product=Dye-decolorizing peroxidase YfeX;protein_id=gnl|Prokka|M1404_00570
gnl|Prokka|M1404_1	prokka	gene	621392	622096	.	-	.	ID=M1404_00571_gene;Name=pepE;gene=pepE;locus_tag=M1404_00571
gnl|Prokka|M1404_1	Prodigal:002006	CDS	621392	622096	.	-	0	ID=M1404_00571;Parent=M1404_00571_gene;eC_number=3.4.13.21;Name=pepE;db_xref=COG:COG3340;gene=pepE;inference=ab initio prediction:Prodigal:002006,similar to AA sequence:UniProtKB:P36936;locus_tag=M1404_00571;product=Peptidase E;protein_id=gnl|Prokka|M1404_00571
gnl|Prokka|M1404_1	prokka	gene	622363	624267	.	+	.	ID=M1404_00572_gene;locus_tag=M1404_00572
gnl|Prokka|M1404_1	Prodigal:002006	CDS	622363	624267	.	+	0	ID=M1404_00572;Parent=M1404_00572_gene;inference=ab initio prediction:Prodigal:002006;locus_tag=M1404_00572;product=hypothetical protein;protein_id=gnl|Prokka|M1404_00572
gnl|Prokka|M1404_1	prokka	gene	624307	624828	.	+	.	ID=M1404_00573_gene;Name=tpd;gene=tpd;locus_tag=M1404_00573
gnl|Prokka|M1404_1	Prodigal:002006	CDS	624307	624828	.	+	0	ID=M1404_00573;Parent=M1404_00573_gene;Name=tpd;db_xref=COG:COG3470;gene=tpd;inference=ab initio prediction:Prodigal:002006,similar to AA sequence:UniProtKB:P19478;locus_tag=M1404_00573;product=34 kDa membrane antigen;protein_id=gnl|Prokka|M1404_00573
gnl|Prokka|M1404_1	prokka	gene	624994	626391	.	+	.	ID=M1404_00574_gene;locus_tag=M1404_00574
gnl|Prokka|M1404_1	Prodigal:002006	CDS	624994	626391	.	+	0	ID=M1404_00574;Parent=M1404_00574_gene;inference=ab initio prediction:Prodigal:002006;locus_tag=M1404_00574;product=hypothetical protein;protein_id=gnl|Prokka|M1404_00574
gnl|Prokka|M1404_1	prokka	gene	626391	627713	.	+	.	ID=M1404_00575_gene;locus_tag=M1404_00575
gnl|Prokka|M1404_1	Prodigal:002006	CDS	626391	627713	.	+	0	ID=M1404_00575;Parent=M1404_00575_gene;inference=ab initio prediction:Prodigal:002006;locus_tag=M1404_00575;product=hypothetical protein;protein_id=gnl|Prokka|M1404_00575
gnl|Prokka|M1404_1	prokka	gene	627700	628839	.	+	.	ID=M1404_00576_gene;locus_tag=M1404_00576
gnl|Prokka|M1404_1	Prodigal:002006	CDS	627700	628839	.	+	0	ID=M1404_00576;Parent=M1404_00576_gene;inference=ab initio prediction:Prodigal:002006;locus_tag=M1404_00576;product=hypothetical protein;protein_id=gnl|Prokka|M1404_00576
gnl|Prokka|M1404_1	prokka	gene	628888	629583	.	+	.	ID=M1404_00577_gene;Name=lolD_2;gene=lolD_2;locus_tag=M1404_00577
gnl|Prokka|M1404_1	Prodigal:002006	CDS	628888	629583	.	+	0	ID=M1404_00577;Parent=M1404_00577_gene;eC_number=3.6.3.-;Name=lolD_2;db_xref=COG:COG1136;gene=lolD_2;inference=ab initio prediction:Prodigal:002006,similar to AA sequence:UniProtKB:O66646;locus_tag=M1404_00577;product=Lipoprotein-releasing system ATP-binding protein LolD;protein_id=gnl|Prokka|M1404_00577
gnl|Prokka|M1404_1	prokka	gene	629549	630049	.	+	.	ID=M1404_00578_gene;Name=resA;gene=resA;locus_tag=M1404_00578
gnl|Prokka|M1404_1	Prodigal:002006	CDS	629549	630049	.	+	0	ID=M1404_00578;Parent=M1404_00578_gene;Name=resA;gene=resA;inference=ab initio prediction:Prodigal:002006,similar to AA sequence:UniProtKB:P35160;locus_tag=M1404_00578;product=Thiol-disulfide oxidoreductase ResA;protein_id=gnl|Prokka|M1404_00578
gnl|Prokka|M1404_1	prokka	gene	630053	630355	.	+	.	ID=M1404_00579_gene;locus_tag=M1404_00579
gnl|Prokka|M1404_1	Prodigal:002006	CDS	630053	630355	.	+	0	ID=M1404_00579;Parent=M1404_00579_gene;inference=ab initio prediction:Prodigal:002006;locus_tag=M1404_00579;product=hypothetical protein;protein_id=gnl|Prokka|M1404_00579
gnl|Prokka|M1404_1	prokka	gene	630415	630804	.	+	.	ID=M1404_00580_gene;locus_tag=M1404_00580
gnl|Prokka|M1404_1	Prodigal:002006	CDS	630415	630804	.	+	0	ID=M1404_00580;Parent=M1404_00580_gene;inference=ab initio prediction:Prodigal:002006;locus_tag=M1404_00580;product=hypothetical protein;protein_id=gnl|Prokka|M1404_00580
gnl|Prokka|M1404_1	prokka	gene	630794	631045	.	-	.	ID=M1404_00581_gene;Name=ycgL;gene=ycgL;locus_tag=M1404_00581
gnl|Prokka|M1404_1	Prodigal:002006	CDS	630794	631045	.	-	0	ID=M1404_00581;Parent=M1404_00581_gene;Name=ycgL;db_xref=COG:COG3100;gene=ycgL;inference=ab initio prediction:Prodigal:002006,similar to AA sequence:UniProtKB:P0AB43;locus_tag=M1404_00581;product=Protein YcgL;protein_id=gnl|Prokka|M1404_00581
gnl|Prokka|M1404_1	prokka	gene	631139	631816	.	+	.	ID=M1404_00582_gene;Name=minC;gene=minC;locus_tag=M1404_00582
gnl|Prokka|M1404_1	Prodigal:002006	CDS	631139	631816	.	+	0	ID=M1404_00582;Parent=M1404_00582_gene;Name=minC;db_xref=COG:COG0850;gene=minC;inference=ab initio prediction:Prodigal:002006,similar to AA sequence:UniProtKB:P18196;locus_tag=M1404_00582;product=Septum site-determining protein MinC;protein_id=gnl|Prokka|M1404_00582
gnl|Prokka|M1404_1	prokka	gene	631865	632554	.	-	.	ID=M1404_00583_gene;locus_tag=M1404_00583
gnl|Prokka|M1404_1	Prodigal:002006	CDS	631865	632554	.	-	0	ID=M1404_00583;Parent=M1404_00583_gene;inference=ab initio prediction:Prodigal:002006;locus_tag=M1404_00583;product=hypothetical protein;protein_id=gnl|Prokka|M1404_00583
gnl|Prokka|M1404_1	prokka	gene	632834	633292	.	-	.	ID=M1404_00584_gene;Name=sixA;gene=sixA;locus_tag=M1404_00584
gnl|Prokka|M1404_1	Prodigal:002006	CDS	632834	633292	.	-	0	ID=M1404_00584;Parent=M1404_00584_gene;eC_number=3.1.3.-;Name=sixA;db_xref=COG:COG2062;gene=sixA;inference=ab initio prediction:Prodigal:002006,similar to AA sequence:UniProtKB:P76502;locus_tag=M1404_00584;product=Phosphohistidine phosphatase SixA;protein_id=gnl|Prokka|M1404_00584
gnl|Prokka|M1404_1	prokka	gene	633356	634690	.	-	.	ID=M1404_00585_gene;Name=glmM;gene=glmM;locus_tag=M1404_00585
gnl|Prokka|M1404_1	Prodigal:002006	CDS	633356	634690	.	-	0	ID=M1404_00585;Parent=M1404_00585_gene;eC_number=5.4.2.10;Name=glmM;db_xref=COG:COG1109;gene=glmM;inference=ab initio prediction:Prodigal:002006,similar to AA sequence:UniProtKB:P31120;locus_tag=M1404_00585;product=Phosphoglucosamine mutase;protein_id=gnl|Prokka|M1404_00585
gnl|Prokka|M1404_1	prokka	gene	634710	635537	.	-	.	ID=M1404_00586_gene;Name=folP;gene=folP;locus_tag=M1404_00586
gnl|Prokka|M1404_1	Prodigal:002006	CDS	634710	635537	.	-	0	ID=M1404_00586;Parent=M1404_00586_gene;eC_number=2.5.1.15;Name=folP;db_xref=COG:COG0294;gene=folP;inference=ab initio prediction:Prodigal:002006,similar to AA sequence:UniProtKB:P0AC13;locus_tag=M1404_00586;product=Dihydropteroate synthase;protein_id=gnl|Prokka|M1404_00586
gnl|Prokka|M1404_1	prokka	gene	635670	637598	.	-	.	ID=M1404_00587_gene;Name=ftsH;gene=ftsH;locus_tag=M1404_00587
gnl|Prokka|M1404_1	Prodigal:002006	CDS	635670	637598	.	-	0	ID=M1404_00587;Parent=M1404_00587_gene;eC_number=3.4.24.-;Name=ftsH;db_xref=COG:COG0465;gene=ftsH;inference=ab initio prediction:Prodigal:002006,similar to AA sequence:UniProtKB:P0AAI3;locus_tag=M1404_00587;product=ATP-dependent zinc metalloprotease FtsH;protein_id=gnl|Prokka|M1404_00587
gnl|Prokka|M1404_1	prokka	gene	637721	638350	.	-	.	ID=M1404_00588_gene;Name=rlmE;gene=rlmE;locus_tag=M1404_00588
gnl|Prokka|M1404_1	Prodigal:002006	CDS	637721	638350	.	-	0	ID=M1404_00588;Parent=M1404_00588_gene;eC_number=2.1.1.166;Name=rlmE;db_xref=COG:COG0293;gene=rlmE;inference=ab initio prediction:Prodigal:002006,similar to AA sequence:UniProtKB:P0C0R7;locus_tag=M1404_00588;product=Ribosomal RNA large subunit methyltransferase E;protein_id=gnl|Prokka|M1404_00588
gnl|Prokka|M1404_1	prokka	gene	638621	639655	.	+	.	ID=M1404_00589_gene;Name=pstS;gene=pstS;locus_tag=M1404_00589
gnl|Prokka|M1404_1	Prodigal:002006	CDS	638621	639655	.	+	0	ID=M1404_00589;Parent=M1404_00589_gene;Name=pstS;db_xref=COG:COG0226;gene=pstS;inference=ab initio prediction:Prodigal:002006,similar to AA sequence:UniProtKB:P0AG82;locus_tag=M1404_00589;product=Phosphate-binding protein PstS;protein_id=gnl|Prokka|M1404_00589
gnl|Prokka|M1404_1	prokka	gene	639717	640679	.	+	.	ID=M1404_00590_gene;Name=pstC;gene=pstC;locus_tag=M1404_00590
gnl|Prokka|M1404_1	Prodigal:002006	CDS	639717	640679	.	+	0	ID=M1404_00590;Parent=M1404_00590_gene;Name=pstC;db_xref=COG:COG0573;gene=pstC;inference=ab initio prediction:Prodigal:002006,similar to AA sequence:UniProtKB:P0AGH8;locus_tag=M1404_00590;product=Phosphate transport system permease protein PstC;protein_id=gnl|Prokka|M1404_00590
gnl|Prokka|M1404_1	prokka	gene	640680	641522	.	+	.	ID=M1404_00591_gene;Name=pstA;gene=pstA;locus_tag=M1404_00591
gnl|Prokka|M1404_1	Prodigal:002006	CDS	640680	641522	.	+	0	ID=M1404_00591;Parent=M1404_00591_gene;Name=pstA;db_xref=COG:COG0581;gene=pstA;inference=ab initio prediction:Prodigal:002006,similar to AA sequence:UniProtKB:P07654;locus_tag=M1404_00591;product=Phosphate transport system permease protein PstA;protein_id=gnl|Prokka|M1404_00591
gnl|Prokka|M1404_1	prokka	gene	641540	642319	.	+	.	ID=M1404_00592_gene;Name=pstB;gene=pstB;locus_tag=M1404_00592
gnl|Prokka|M1404_1	Prodigal:002006	CDS	641540	642319	.	+	0	ID=M1404_00592;Parent=M1404_00592_gene;eC_number=7.3.2.1;Name=pstB;db_xref=COG:COG1117;gene=pstB;inference=ab initio prediction:Prodigal:002006,similar to AA sequence:UniProtKB:P0AAH0;locus_tag=M1404_00592;product=Phosphate import ATP-binding protein PstB;protein_id=gnl|Prokka|M1404_00592
gnl|Prokka|M1404_1	prokka	gene	642446	643141	.	+	.	ID=M1404_00593_gene;Name=phoB;gene=phoB;locus_tag=M1404_00593
gnl|Prokka|M1404_1	Prodigal:002006	CDS	642446	643141	.	+	0	ID=M1404_00593;Parent=M1404_00593_gene;Name=phoB;db_xref=COG:COG0745;gene=phoB;inference=ab initio prediction:Prodigal:002006,similar to AA sequence:UniProtKB:P0AFJ5;locus_tag=M1404_00593;product=Phosphate regulon transcriptional regulatory protein PhoB;protein_id=gnl|Prokka|M1404_00593
gnl|Prokka|M1404_1	prokka	gene	643138	644433	.	+	.	ID=M1404_00594_gene;Name=phoR;gene=phoR;locus_tag=M1404_00594
gnl|Prokka|M1404_1	Prodigal:002006	CDS	643138	644433	.	+	0	ID=M1404_00594;Parent=M1404_00594_gene;eC_number=2.7.13.3;Name=phoR;gene=phoR;inference=ab initio prediction:Prodigal:002006,similar to AA sequence:UniProtKB:P08400;locus_tag=M1404_00594;product=Phosphate regulon sensor protein PhoR;protein_id=gnl|Prokka|M1404_00594
gnl|Prokka|M1404_1	prokka	gene	644480	645259	.	-	.	ID=M1404_00595_gene;locus_tag=M1404_00595
gnl|Prokka|M1404_1	Prodigal:002006	CDS	644480	645259	.	-	0	ID=M1404_00595;Parent=M1404_00595_gene;inference=ab initio prediction:Prodigal:002006;locus_tag=M1404_00595;product=hypothetical protein;protein_id=gnl|Prokka|M1404_00595
gnl|Prokka|M1404_1	prokka	gene	645272	647308	.	-	.	ID=M1404_00596_gene;Name=uvrB;gene=uvrB;locus_tag=M1404_00596
gnl|Prokka|M1404_1	Prodigal:002006	CDS	645272	647308	.	-	0	ID=M1404_00596;Parent=M1404_00596_gene;Name=uvrB;db_xref=COG:COG0556;gene=uvrB;inference=ab initio prediction:Prodigal:002006,similar to AA sequence:UniProtKB:P0A8F8;locus_tag=M1404_00596;product=UvrABC system protein B;protein_id=gnl|Prokka|M1404_00596
gnl|Prokka|M1404_1	prokka	gene	647707	647782	.	+	.	ID=M1404_00597_gene;locus_tag=M1404_00597
gnl|Prokka|M1404_1	Aragorn:001002	tRNA	647707	647782	.	+	.	ID=M1404_00597;Parent=M1404_00597_gene;inference=COORDINATES:profile:Aragorn:001002;locus_tag=M1404_00597;product=tRNA-Asn(gtt)
gnl|Prokka|M1404_1	prokka	gene	647970	648938	.	+	.	ID=M1404_00598_gene;Name=yrbG;gene=yrbG;locus_tag=M1404_00598
gnl|Prokka|M1404_1	Prodigal:002006	CDS	647970	648938	.	+	0	ID=M1404_00598;Parent=M1404_00598_gene;Name=yrbG;db_xref=COG:COG0530;gene=yrbG;inference=ab initio prediction:Prodigal:002006,similar to AA sequence:UniProtKB:P45394;locus_tag=M1404_00598;product=Inner membrane protein YrbG;protein_id=gnl|Prokka|M1404_00598
gnl|Prokka|M1404_1	prokka	gene	648939	649946	.	-	.	ID=M1404_00599_gene;locus_tag=M1404_00599
gnl|Prokka|M1404_1	Prodigal:002006	CDS	648939	649946	.	-	0	ID=M1404_00599;Parent=M1404_00599_gene;inference=ab initio prediction:Prodigal:002006;locus_tag=M1404_00599;product=hypothetical protein;protein_id=gnl|Prokka|M1404_00599
gnl|Prokka|M1404_1	prokka	gene	649937	650578	.	-	.	ID=M1404_00600_gene;locus_tag=M1404_00600
gnl|Prokka|M1404_1	Prodigal:002006	CDS	649937	650578	.	-	0	ID=M1404_00600;Parent=M1404_00600_gene;inference=ab initio prediction:Prodigal:002006;locus_tag=M1404_00600;product=hypothetical protein;protein_id=gnl|Prokka|M1404_00600
gnl|Prokka|M1404_1	prokka	gene	651127	652797	.	+	.	ID=M1404_00601_gene;Name=ettA;gene=ettA;locus_tag=M1404_00601
gnl|Prokka|M1404_1	Prodigal:002006	CDS	651127	652797	.	+	0	ID=M1404_00601;Parent=M1404_00601_gene;Name=ettA;db_xref=COG:COG0488;gene=ettA;inference=ab initio prediction:Prodigal:002006,similar to AA sequence:UniProtKB:P45127;locus_tag=M1404_00601;product=Energy-dependent translational throttle protein EttA;protein_id=gnl|Prokka|M1404_00601
gnl|Prokka|M1404_1	prokka	gene	652837	653079	.	-	.	ID=M1404_00602_gene;locus_tag=M1404_00602
gnl|Prokka|M1404_1	Prodigal:002006	CDS	652837	653079	.	-	0	ID=M1404_00602;Parent=M1404_00602_gene;inference=ab initio prediction:Prodigal:002006;locus_tag=M1404_00602;product=hypothetical protein;protein_id=gnl|Prokka|M1404_00602
gnl|Prokka|M1404_1	prokka	gene	653342	654268	.	-	.	ID=M1404_00603_gene;Name=metR;gene=metR;locus_tag=M1404_00603
gnl|Prokka|M1404_1	Prodigal:002006	CDS	653342	654268	.	-	0	ID=M1404_00603;Parent=M1404_00603_gene;Name=metR;gene=metR;inference=ab initio prediction:Prodigal:002006,similar to AA sequence:UniProtKB:P0A9F9;locus_tag=M1404_00603;product=HTH-type transcriptional regulator MetR;protein_id=gnl|Prokka|M1404_00603
gnl|Prokka|M1404_1	prokka	gene	654567	656840	.	+	.	ID=M1404_00604_gene;Name=metE;gene=metE;locus_tag=M1404_00604
gnl|Prokka|M1404_1	Prodigal:002006	CDS	654567	656840	.	+	0	ID=M1404_00604;Parent=M1404_00604_gene;eC_number=2.1.1.14;Name=metE;db_xref=COG:COG0620;gene=metE;inference=ab initio prediction:Prodigal:002006,similar to AA sequence:UniProtKB:Q9JZQ2;locus_tag=M1404_00604;product=5-methyltetrahydropteroyltriglutamate--homocysteine methyltransferase;protein_id=gnl|Prokka|M1404_00604
gnl|Prokka|M1404_1	prokka	gene	656998	658035	.	+	.	ID=M1404_00605_gene;locus_tag=M1404_00605
gnl|Prokka|M1404_1	Prodigal:002006	CDS	656998	658035	.	+	0	ID=M1404_00605;Parent=M1404_00605_gene;inference=ab initio prediction:Prodigal:002006;locus_tag=M1404_00605;product=hypothetical protein;protein_id=gnl|Prokka|M1404_00605
gnl|Prokka|M1404_1	prokka	gene	658513	658722	.	-	.	ID=M1404_00606_gene;locus_tag=M1404_00606
gnl|Prokka|M1404_1	Prodigal:002006	CDS	658513	658722	.	-	0	ID=M1404_00606;Parent=M1404_00606_gene;inference=ab initio prediction:Prodigal:002006;locus_tag=M1404_00606;product=hypothetical protein;protein_id=gnl|Prokka|M1404_00606
gnl|Prokka|M1404_1	prokka	gene	658920	659609	.	+	.	ID=M1404_00607_gene;locus_tag=M1404_00607
gnl|Prokka|M1404_1	Prodigal:002006	CDS	658920	659609	.	+	0	ID=M1404_00607;Parent=M1404_00607_gene;inference=ab initio prediction:Prodigal:002006;locus_tag=M1404_00607;product=hypothetical protein;protein_id=gnl|Prokka|M1404_00607
gnl|Prokka|M1404_1	prokka	gene	659693	661342	.	-	.	ID=M1404_00608_gene;Name=pgi;gene=pgi;locus_tag=M1404_00608
gnl|Prokka|M1404_1	Prodigal:002006	CDS	659693	661342	.	-	0	ID=M1404_00608;Parent=M1404_00608_gene;eC_number=5.3.1.9;Name=pgi;db_xref=COG:COG0166;gene=pgi;inference=ab initio prediction:Prodigal:002006,similar to AA sequence:UniProtKB:P0A6T1;locus_tag=M1404_00608;product=Glucose-6-phosphate isomerase;protein_id=gnl|Prokka|M1404_00608
gnl|Prokka|M1404_1	prokka	gene	662523	664331	.	+	.	ID=M1404_00609_gene;locus_tag=M1404_00609
gnl|Prokka|M1404_1	Prodigal:002006	CDS	662523	664331	.	+	0	ID=M1404_00609;Parent=M1404_00609_gene;inference=ab initio prediction:Prodigal:002006;locus_tag=M1404_00609;product=hypothetical protein;protein_id=gnl|Prokka|M1404_00609
gnl|Prokka|M1404_1	prokka	gene	664422	665504	.	-	.	ID=M1404_00610_gene;Name=alr;gene=alr;locus_tag=M1404_00610
gnl|Prokka|M1404_1	Prodigal:002006	CDS	664422	665504	.	-	0	ID=M1404_00610;Parent=M1404_00610_gene;eC_number=5.1.1.1;Name=alr;db_xref=COG:COG0787;gene=alr;inference=ab initio prediction:Prodigal:002006,similar to AA sequence:UniProtKB:P0A6B5;locus_tag=M1404_00610;product=Alanine racemase%2C biosynthetic;protein_id=gnl|Prokka|M1404_00610
gnl|Prokka|M1404_1	prokka	gene	665504	666907	.	-	.	ID=M1404_00611_gene;Name=dnaB;gene=dnaB;locus_tag=M1404_00611
gnl|Prokka|M1404_1	Prodigal:002006	CDS	665504	666907	.	-	0	ID=M1404_00611;Parent=M1404_00611_gene;eC_number=3.6.4.12;Name=dnaB;db_xref=COG:COG0305;gene=dnaB;inference=ab initio prediction:Prodigal:002006,similar to AA sequence:UniProtKB:P0ACB0;locus_tag=M1404_00611;product=Replicative DNA helicase;protein_id=gnl|Prokka|M1404_00611
gnl|Prokka|M1404_1	prokka	gene	667068	669248	.	-	.	ID=M1404_00612_gene;Name=uvrD;gene=uvrD;locus_tag=M1404_00612
gnl|Prokka|M1404_1	Prodigal:002006	CDS	667068	669248	.	-	0	ID=M1404_00612;Parent=M1404_00612_gene;eC_number=3.6.4.12;Name=uvrD;db_xref=COG:COG0210;gene=uvrD;inference=ab initio prediction:Prodigal:002006,similar to AA sequence:UniProtKB:Q02322;locus_tag=M1404_00612;product=DNA helicase II;protein_id=gnl|Prokka|M1404_00612
gnl|Prokka|M1404_1	prokka	gene	669409	670230	.	-	.	ID=M1404_00613_gene;Name=fdhD;gene=fdhD;locus_tag=M1404_00613
gnl|Prokka|M1404_1	Prodigal:002006	CDS	669409	670230	.	-	0	ID=M1404_00613;Parent=M1404_00613_gene;Name=fdhD;db_xref=COG:COG1526;gene=fdhD;inference=ab initio prediction:Prodigal:002006,similar to AA sequence:UniProtKB:P32177;locus_tag=M1404_00613;product=Sulfur carrier protein FdhD;protein_id=gnl|Prokka|M1404_00613
gnl|Prokka|M1404_1	prokka	gene	670473	671060	.	+	.	ID=M1404_00614_gene;Name=fdnG_1;gene=fdnG_1;locus_tag=M1404_00614
gnl|Prokka|M1404_1	Prodigal:002006	CDS	670473	671060	.	+	0	ID=M1404_00614;Parent=M1404_00614_gene;eC_number=1.17.5.3;Name=fdnG_1;db_xref=COG:COG0243;gene=fdnG_1;inference=ab initio prediction:Prodigal:002006,similar to AA sequence:UniProtKB:P24183;locus_tag=M1404_00614;product=Formate dehydrogenase%2C nitrate-inducible%2C major subunit;protein_id=gnl|Prokka|M1404_00614
gnl|Prokka|M1404_1	prokka	gene	671109	673538	.	+	.	ID=M1404_00615_gene;Name=fdnG_2;gene=fdnG_2;locus_tag=M1404_00615
gnl|Prokka|M1404_1	Prodigal:002006	CDS	671109	673538	.	+	0	ID=M1404_00615;Parent=M1404_00615_gene;eC_number=1.17.5.3;Name=fdnG_2;db_xref=COG:COG0243;gene=fdnG_2;inference=ab initio prediction:Prodigal:002006,similar to AA sequence:UniProtKB:P24183;locus_tag=M1404_00615;product=Formate dehydrogenase%2C nitrate-inducible%2C major subunit;protein_id=gnl|Prokka|M1404_00615
gnl|Prokka|M1404_1	prokka	gene	673540	674448	.	+	.	ID=M1404_00616_gene;Name=fdoH;gene=fdoH;locus_tag=M1404_00616
gnl|Prokka|M1404_1	Prodigal:002006	CDS	673540	674448	.	+	0	ID=M1404_00616;Parent=M1404_00616_gene;Name=fdoH;db_xref=COG:COG0437;gene=fdoH;inference=ab initio prediction:Prodigal:002006,similar to AA sequence:UniProtKB:P0AAJ5;locus_tag=M1404_00616;product=Formate dehydrogenase-O iron-sulfur subunit;protein_id=gnl|Prokka|M1404_00616
gnl|Prokka|M1404_1	prokka	gene	674441	675127	.	+	.	ID=M1404_00617_gene;Name=fdnI;gene=fdnI;locus_tag=M1404_00617
gnl|Prokka|M1404_1	Prodigal:002006	CDS	674441	675127	.	+	0	ID=M1404_00617;Parent=M1404_00617_gene;Name=fdnI;db_xref=COG:COG2864;gene=fdnI;inference=ab initio prediction:Prodigal:002006,similar to AA sequence:UniProtKB:P0AEK7;locus_tag=M1404_00617;product=Formate dehydrogenase%2C nitrate-inducible%2C cytochrome b556(Fdn) subunit;protein_id=gnl|Prokka|M1404_00617
gnl|Prokka|M1404_1	prokka	gene	675218	676147	.	+	.	ID=M1404_00618_gene;Name=fdhE;gene=fdhE;locus_tag=M1404_00618
gnl|Prokka|M1404_1	Prodigal:002006	CDS	675218	676147	.	+	0	ID=M1404_00618;Parent=M1404_00618_gene;Name=fdhE;db_xref=COG:COG3058;gene=fdhE;inference=ab initio prediction:Prodigal:002006,similar to AA sequence:UniProtKB:P13024;locus_tag=M1404_00618;product=Protein FdhE;protein_id=gnl|Prokka|M1404_00618
gnl|Prokka|M1404_1	prokka	gene	676305	676394	.	-	.	ID=M1404_00619_gene;locus_tag=M1404_00619
gnl|Prokka|M1404_1	Aragorn:001002	tRNA	676305	676394	.	-	.	ID=M1404_00619;Parent=M1404_00619_gene;inference=COORDINATES:profile:Aragorn:001002;locus_tag=M1404_00619;product=tRNA-Ser(tga)
gnl|Prokka|M1404_1	prokka	gene	676610	677272	.	+	.	ID=M1404_00620_gene;Name=yccA;gene=yccA;locus_tag=M1404_00620
gnl|Prokka|M1404_1	Prodigal:002006	CDS	676610	677272	.	+	0	ID=M1404_00620;Parent=M1404_00620_gene;Name=yccA;db_xref=COG:COG0670;gene=yccA;inference=ab initio prediction:Prodigal:002006,similar to AA sequence:UniProtKB:P0AAC6;locus_tag=M1404_00620;product=Modulator of FtsH protease YccA;protein_id=gnl|Prokka|M1404_00620
gnl|Prokka|M1404_1	prokka	gene	677371	677700	.	+	.	ID=M1404_00621_gene;Name=tusE;gene=tusE;locus_tag=M1404_00621
gnl|Prokka|M1404_1	Prodigal:002006	CDS	677371	677700	.	+	0	ID=M1404_00621;Parent=M1404_00621_gene;eC_number=2.8.1.-;Name=tusE;db_xref=COG:COG2920;gene=tusE;inference=ab initio prediction:Prodigal:002006,similar to AA sequence:UniProtKB:P0AB18;locus_tag=M1404_00621;product=Sulfurtransferase TusE;protein_id=gnl|Prokka|M1404_00621
gnl|Prokka|M1404_1	prokka	gene	677813	678694	.	+	.	ID=M1404_00622_gene;locus_tag=M1404_00622
gnl|Prokka|M1404_1	Prodigal:002006	CDS	677813	678694	.	+	0	ID=M1404_00622;Parent=M1404_00622_gene;db_xref=COG:COG0803;inference=ab initio prediction:Prodigal:002006,similar to AA sequence:UniProtKB:Q57449;locus_tag=M1404_00622;product=putative periplasmic iron-binding protein;protein_id=gnl|Prokka|M1404_00622
gnl|Prokka|M1404_1	prokka	gene	678694	679587	.	+	.	ID=M1404_00623_gene;Name=mntB_1;gene=mntB_1;locus_tag=M1404_00623
gnl|Prokka|M1404_1	Prodigal:002006	CDS	678694	679587	.	+	0	ID=M1404_00623;Parent=M1404_00623_gene;Name=mntB_1;db_xref=COG:COG1121;gene=mntB_1;inference=ab initio prediction:Prodigal:002006,similar to AA sequence:UniProtKB:O34338;locus_tag=M1404_00623;product=Manganese transport system ATP-binding protein MntB;protein_id=gnl|Prokka|M1404_00623
gnl|Prokka|M1404_1	prokka	gene	679587	680456	.	+	.	ID=M1404_00624_gene;Name=mntB_2;gene=mntB_2;locus_tag=M1404_00624
gnl|Prokka|M1404_1	Prodigal:002006	CDS	679587	680456	.	+	0	ID=M1404_00624;Parent=M1404_00624_gene;Name=mntB_2;gene=mntB_2;inference=ab initio prediction:Prodigal:002006,similar to AA sequence:UniProtKB:Q55282;locus_tag=M1404_00624;product=Manganese transport system membrane protein MntB;protein_id=gnl|Prokka|M1404_00624
gnl|Prokka|M1404_1	prokka	gene	680449	681288	.	+	.	ID=M1404_00625_gene;Name=mntB_3;gene=mntB_3;locus_tag=M1404_00625
gnl|Prokka|M1404_1	Prodigal:002006	CDS	680449	681288	.	+	0	ID=M1404_00625;Parent=M1404_00625_gene;Name=mntB_3;gene=mntB_3;inference=ab initio prediction:Prodigal:002006,similar to AA sequence:UniProtKB:Q55282;locus_tag=M1404_00625;product=Manganese transport system membrane protein MntB;protein_id=gnl|Prokka|M1404_00625
gnl|Prokka|M1404_1	prokka	gene	681290	681562	.	-	.	ID=M1404_00626_gene;Name=yccX;gene=yccX;locus_tag=M1404_00626
gnl|Prokka|M1404_1	Prodigal:002006	CDS	681290	681562	.	-	0	ID=M1404_00626;Parent=M1404_00626_gene;eC_number=3.6.1.7;Name=yccX;db_xref=COG:COG1254;gene=yccX;inference=ab initio prediction:Prodigal:002006,similar to AA sequence:UniProtKB:P0AB65;locus_tag=M1404_00626;product=Acylphosphatase;protein_id=gnl|Prokka|M1404_00626
gnl|Prokka|M1404_1	prokka	gene	681738	682394	.	+	.	ID=M1404_00627_gene;locus_tag=M1404_00627
gnl|Prokka|M1404_1	Prodigal:002006	CDS	681738	682394	.	+	0	ID=M1404_00627;Parent=M1404_00627_gene;inference=ab initio prediction:Prodigal:002006,similar to AA sequence:UniProtKB:P44290;locus_tag=M1404_00627;note=UPF0319 protein HI_1681;product=hypothetical protein;protein_id=gnl|Prokka|M1404_00627
gnl|Prokka|M1404_1	prokka	gene	682453	682911	.	+	.	ID=M1404_00628_gene;Name=mgsA;gene=mgsA;locus_tag=M1404_00628
gnl|Prokka|M1404_1	Prodigal:002006	CDS	682453	682911	.	+	0	ID=M1404_00628;Parent=M1404_00628_gene;eC_number=4.2.3.3;Name=mgsA;db_xref=COG:COG1803;gene=mgsA;inference=ab initio prediction:Prodigal:002006,similar to AA sequence:UniProtKB:P0A731;locus_tag=M1404_00628;product=Methylglyoxal synthase;protein_id=gnl|Prokka|M1404_00628
gnl|Prokka|M1404_1	prokka	gene	683039	683491	.	+	.	ID=M1404_00629_gene;Name=yccF;gene=yccF;locus_tag=M1404_00629
gnl|Prokka|M1404_1	Prodigal:002006	CDS	683039	683491	.	+	0	ID=M1404_00629;Parent=M1404_00629_gene;Name=yccF;db_xref=COG:COG3304;gene=yccF;inference=ab initio prediction:Prodigal:002006,similar to AA sequence:UniProtKB:P0AB12;locus_tag=M1404_00629;product=Inner membrane protein YccF;protein_id=gnl|Prokka|M1404_00629
gnl|Prokka|M1404_1	prokka	gene	683525	685678	.	+	.	ID=M1404_00630_gene;Name=yccS;gene=yccS;locus_tag=M1404_00630
gnl|Prokka|M1404_1	Prodigal:002006	CDS	683525	685678	.	+	0	ID=M1404_00630;Parent=M1404_00630_gene;Name=yccS;db_xref=COG:COG1289;gene=yccS;inference=ab initio prediction:Prodigal:002006,similar to AA sequence:UniProtKB:P75870;locus_tag=M1404_00630;product=Inner membrane protein YccS;protein_id=gnl|Prokka|M1404_00630
gnl|Prokka|M1404_1	prokka	gene	685658	686164	.	-	.	ID=M1404_00631_gene;locus_tag=M1404_00631
gnl|Prokka|M1404_1	Prodigal:002006	CDS	685658	686164	.	-	0	ID=M1404_00631;Parent=M1404_00631_gene;inference=ab initio prediction:Prodigal:002006;locus_tag=M1404_00631;product=hypothetical protein;protein_id=gnl|Prokka|M1404_00631
gnl|Prokka|M1404_1	prokka	gene	686287	687228	.	+	.	ID=M1404_00632_gene;Name=prmB;gene=prmB;locus_tag=M1404_00632
gnl|Prokka|M1404_1	Prodigal:002006	CDS	686287	687228	.	+	0	ID=M1404_00632;Parent=M1404_00632_gene;eC_number=2.1.1.298;Name=prmB;db_xref=COG:COG2890;gene=prmB;inference=ab initio prediction:Prodigal:002006,similar to AA sequence:UniProtKB:P39199;locus_tag=M1404_00632;product=50S ribosomal protein L3 glutamine methyltransferase;protein_id=gnl|Prokka|M1404_00632
gnl|Prokka|M1404_1	prokka	gene	687331	688383	.	-	.	ID=M1404_00633_gene;locus_tag=M1404_00633
gnl|Prokka|M1404_1	Prodigal:002006	CDS	687331	688383	.	-	0	ID=M1404_00633;Parent=M1404_00633_gene;inference=ab initio prediction:Prodigal:002006;locus_tag=M1404_00633;product=hypothetical protein;protein_id=gnl|Prokka|M1404_00633
gnl|Prokka|M1404_1	prokka	gene	688537	689544	.	-	.	ID=M1404_00634_gene;locus_tag=M1404_00634
gnl|Prokka|M1404_1	Prodigal:002006	CDS	688537	689544	.	-	0	ID=M1404_00634;Parent=M1404_00634_gene;inference=ab initio prediction:Prodigal:002006;locus_tag=M1404_00634;product=hypothetical protein;protein_id=gnl|Prokka|M1404_00634
gnl|Prokka|M1404_1	prokka	gene	690235	690813	.	+	.	ID=M1404_00635_gene;Name=rnfA;gene=rnfA;locus_tag=M1404_00635
gnl|Prokka|M1404_1	Prodigal:002006	CDS	690235	690813	.	+	0	ID=M1404_00635;Parent=M1404_00635_gene;eC_number=7.-.-.-;Name=rnfA;gene=rnfA;inference=ab initio prediction:Prodigal:002006,similar to AA sequence:UniProtKB:A0A0H3AKU6;locus_tag=M1404_00635;product=Ion-translocating oxidoreductase complex subunit A;protein_id=gnl|Prokka|M1404_00635
gnl|Prokka|M1404_1	prokka	gene	690810	691406	.	+	.	ID=M1404_00636_gene;Name=rnfB;gene=rnfB;locus_tag=M1404_00636
gnl|Prokka|M1404_1	Prodigal:002006	CDS	690810	691406	.	+	0	ID=M1404_00636;Parent=M1404_00636_gene;eC_number=7.-.-.-;Name=rnfB;db_xref=COG:COG2878;gene=rnfB;inference=ab initio prediction:Prodigal:002006,similar to AA sequence:UniProtKB:A5F2R3;locus_tag=M1404_00636;product=Ion-translocating oxidoreductase complex subunit B;protein_id=gnl|Prokka|M1404_00636
gnl|Prokka|M1404_1	prokka	gene	691411	693918	.	+	.	ID=M1404_00637_gene;Name=rsxC;gene=rsxC;locus_tag=M1404_00637
gnl|Prokka|M1404_1	Prodigal:002006	CDS	691411	693918	.	+	0	ID=M1404_00637;Parent=M1404_00637_gene;eC_number=7.-.-.-;Name=rsxC;gene=rsxC;inference=ab initio prediction:Prodigal:002006,protein motif:HAMAP:MF_00461;locus_tag=M1404_00637;product=Ion-translocating oxidoreductase complex subunit C;protein_id=gnl|Prokka|M1404_00637
gnl|Prokka|M1404_1	prokka	gene	693933	694982	.	+	.	ID=M1404_00638_gene;Name=rnfD;gene=rnfD;locus_tag=M1404_00638
gnl|Prokka|M1404_1	Prodigal:002006	CDS	693933	694982	.	+	0	ID=M1404_00638;Parent=M1404_00638_gene;eC_number=7.-.-.-;Name=rnfD;db_xref=COG:COG4658;gene=rnfD;inference=ab initio prediction:Prodigal:002006,similar to AA sequence:UniProtKB:A5F2R1;locus_tag=M1404_00638;product=Ion-translocating oxidoreductase complex subunit D;protein_id=gnl|Prokka|M1404_00638
gnl|Prokka|M1404_1	prokka	gene	694992	695600	.	+	.	ID=M1404_00639_gene;Name=rnfG;gene=rnfG;locus_tag=M1404_00639
gnl|Prokka|M1404_1	Prodigal:002006	CDS	694992	695600	.	+	0	ID=M1404_00639;Parent=M1404_00639_gene;eC_number=7.-.-.-;Name=rnfG;db_xref=COG:COG4659;gene=rnfG;inference=ab initio prediction:Prodigal:002006,similar to AA sequence:UniProtKB:A5F2S8;locus_tag=M1404_00639;product=Ion-translocating oxidoreductase complex subunit G;protein_id=gnl|Prokka|M1404_00639
gnl|Prokka|M1404_1	prokka	gene	695603	696331	.	+	.	ID=M1404_00640_gene;Name=rnfE;gene=rnfE;locus_tag=M1404_00640
gnl|Prokka|M1404_1	Prodigal:002006	CDS	695603	696331	.	+	0	ID=M1404_00640;Parent=M1404_00640_gene;eC_number=7.-.-.-;Name=rnfE;db_xref=COG:COG4660;gene=rnfE;inference=ab initio prediction:Prodigal:002006,similar to AA sequence:UniProtKB:A5F2S7;locus_tag=M1404_00640;product=Ion-translocating oxidoreductase complex subunit E;protein_id=gnl|Prokka|M1404_00640
gnl|Prokka|M1404_1	prokka	gene	696328	696960	.	+	.	ID=M1404_00641_gene;Name=nth;gene=nth;locus_tag=M1404_00641
gnl|Prokka|M1404_1	Prodigal:002006	CDS	696328	696960	.	+	0	ID=M1404_00641;Parent=M1404_00641_gene;eC_number=4.2.99.18;Name=nth;db_xref=COG:COG0177;gene=nth;inference=ab initio prediction:Prodigal:002006,similar to AA sequence:UniProtKB:P0AB83;locus_tag=M1404_00641;product=Endonuclease III;protein_id=gnl|Prokka|M1404_00641
gnl|Prokka|M1404_1	prokka	gene	696985	698352	.	+	.	ID=M1404_00642_gene;locus_tag=M1404_00642
gnl|Prokka|M1404_1	Prodigal:002006	CDS	696985	698352	.	+	0	ID=M1404_00642;Parent=M1404_00642_gene;inference=ab initio prediction:Prodigal:002006;locus_tag=M1404_00642;product=hypothetical protein;protein_id=gnl|Prokka|M1404_00642
gnl|Prokka|M1404_1	prokka	gene	698379	699389	.	-	.	ID=M1404_00643_gene;Name=bioB;gene=bioB;locus_tag=M1404_00643
gnl|Prokka|M1404_1	Prodigal:002006	CDS	698379	699389	.	-	0	ID=M1404_00643;Parent=M1404_00643_gene;eC_number=2.8.1.6;Name=bioB;db_xref=COG:COG0502;gene=bioB;inference=ab initio prediction:Prodigal:002006,similar to AA sequence:UniProtKB:P12996;locus_tag=M1404_00643;product=Biotin synthase;protein_id=gnl|Prokka|M1404_00643
gnl|Prokka|M1404_1	prokka	gene	699424	700101	.	-	.	ID=M1404_00644_gene;Name=thiQ;gene=thiQ;locus_tag=M1404_00644
gnl|Prokka|M1404_1	Prodigal:002006	CDS	699424	700101	.	-	0	ID=M1404_00644;Parent=M1404_00644_gene;eC_number=3.6.3.-;Name=thiQ;db_xref=COG:COG3840;gene=thiQ;inference=ab initio prediction:Prodigal:002006,similar to AA sequence:UniProtKB:P44986;locus_tag=M1404_00644;product=Thiamine import ATP-binding protein ThiQ;protein_id=gnl|Prokka|M1404_00644
gnl|Prokka|M1404_1	prokka	gene	700094	701704	.	-	.	ID=M1404_00645_gene;locus_tag=M1404_00645
gnl|Prokka|M1404_1	Prodigal:002006	CDS	700094	701704	.	-	0	ID=M1404_00645;Parent=M1404_00645_gene;inference=ab initio prediction:Prodigal:002006;locus_tag=M1404_00645;product=hypothetical protein;protein_id=gnl|Prokka|M1404_00645
gnl|Prokka|M1404_1	prokka	gene	701717	702721	.	-	.	ID=M1404_00646_gene;Name=thiB;gene=thiB;locus_tag=M1404_00646
gnl|Prokka|M1404_1	Prodigal:002006	CDS	701717	702721	.	-	0	ID=M1404_00646;Parent=M1404_00646_gene;Name=thiB;db_xref=COG:COG4143;gene=thiB;inference=ab initio prediction:Prodigal:002006,similar to AA sequence:UniProtKB:P31550;locus_tag=M1404_00646;product=Thiamine-binding periplasmic protein;protein_id=gnl|Prokka|M1404_00646
gnl|Prokka|M1404_1	prokka	gene	703016	705976	.	+	.	ID=M1404_00647_gene;Name=glnE;gene=glnE;locus_tag=M1404_00647
gnl|Prokka|M1404_1	Prodigal:002006	CDS	703016	705976	.	+	0	ID=M1404_00647;Parent=M1404_00647_gene;Name=glnE;db_xref=COG:COG1391;gene=glnE;inference=ab initio prediction:Prodigal:002006,similar to AA sequence:UniProtKB:P30870;locus_tag=M1404_00647;product=Bifunctional glutamine synthetase adenylyltransferase/adenylyl-removing enzyme;protein_id=gnl|Prokka|M1404_00647
gnl|Prokka|M1404_1	prokka	gene	706036	707517	.	-	.	ID=M1404_00648_gene;locus_tag=M1404_00648
gnl|Prokka|M1404_1	Prodigal:002006	CDS	706036	707517	.	-	0	ID=M1404_00648;Parent=M1404_00648_gene;inference=ab initio prediction:Prodigal:002006;locus_tag=M1404_00648;product=hypothetical protein;protein_id=gnl|Prokka|M1404_00648
gnl|Prokka|M1404_1	prokka	gene	707549	708463	.	-	.	ID=M1404_00649_gene;locus_tag=M1404_00649
gnl|Prokka|M1404_1	Prodigal:002006	CDS	707549	708463	.	-	0	ID=M1404_00649;Parent=M1404_00649_gene;inference=ab initio prediction:Prodigal:002006;locus_tag=M1404_00649;product=hypothetical protein;protein_id=gnl|Prokka|M1404_00649
gnl|Prokka|M1404_1	prokka	gene	708619	709857	.	-	.	ID=M1404_00650_gene;locus_tag=M1404_00650
gnl|Prokka|M1404_1	Prodigal:002006	CDS	708619	709857	.	-	0	ID=M1404_00650;Parent=M1404_00650_gene;eC_number=1.5.1.43;inference=ab initio prediction:Prodigal:002006,similar to AA sequence:UniProtKB:P0DPE4;locus_tag=M1404_00650;product=Carboxynorspermidine synthase;protein_id=gnl|Prokka|M1404_00650
gnl|Prokka|M1404_1	prokka	gene	710057	711172	.	-	.	ID=M1404_00651_gene;Name=nspC;gene=nspC;locus_tag=M1404_00651
gnl|Prokka|M1404_1	Prodigal:002006	CDS	710057	711172	.	-	0	ID=M1404_00651;Parent=M1404_00651_gene;eC_number=4.1.1.96;Name=nspC;db_xref=COG:COG0019;gene=nspC;inference=ab initio prediction:Prodigal:002006,similar to AA sequence:UniProtKB:Q5QCP2;locus_tag=M1404_00651;product=Carboxynorspermidine/carboxyspermidine decarboxylase;protein_id=gnl|Prokka|M1404_00651
gnl|Prokka|M1404_1	prokka	gene	711375	713273	.	+	.	ID=M1404_00652_gene;Name=parE;gene=parE;locus_tag=M1404_00652
gnl|Prokka|M1404_1	Prodigal:002006	CDS	711375	713273	.	+	0	ID=M1404_00652;Parent=M1404_00652_gene;eC_number=5.6.2.2;Name=parE;db_xref=COG:COG0187;gene=parE;inference=ab initio prediction:Prodigal:002006,similar to AA sequence:UniProtKB:P20083;locus_tag=M1404_00652;product=DNA topoisomerase 4 subunit B;protein_id=gnl|Prokka|M1404_00652
gnl|Prokka|M1404_1	prokka	gene	713541	715793	.	+	.	ID=M1404_00653_gene;Name=parC;gene=parC;locus_tag=M1404_00653
gnl|Prokka|M1404_1	Prodigal:002006	CDS	713541	715793	.	+	0	ID=M1404_00653;Parent=M1404_00653_gene;eC_number=5.6.2.2;Name=parC;db_xref=COG:COG0188;gene=parC;inference=ab initio prediction:Prodigal:002006,similar to AA sequence:UniProtKB:P0AFI2;locus_tag=M1404_00653;product=DNA topoisomerase 4 subunit A;protein_id=gnl|Prokka|M1404_00653
gnl|Prokka|M1404_1	prokka	gene	715967	716431	.	+	.	ID=M1404_00654_gene;locus_tag=M1404_00654
gnl|Prokka|M1404_1	Prodigal:002006	CDS	715967	716431	.	+	0	ID=M1404_00654;Parent=M1404_00654_gene;inference=ab initio prediction:Prodigal:002006,similar to AA sequence:ISfinder:ISAac3;locus_tag=M1404_00654;product=IS200/IS605 family transposase ISAac3;protein_id=gnl|Prokka|M1404_00654
gnl|Prokka|M1404_1	prokka	gene	716542	717270	.	-	.	ID=M1404_00655_gene;locus_tag=M1404_00655
gnl|Prokka|M1404_1	Prodigal:002006	CDS	716542	717270	.	-	0	ID=M1404_00655;Parent=M1404_00655_gene;inference=ab initio prediction:Prodigal:002006;locus_tag=M1404_00655;product=hypothetical protein;protein_id=gnl|Prokka|M1404_00655
gnl|Prokka|M1404_1	prokka	gene	717280	717996	.	-	.	ID=M1404_00656_gene;locus_tag=M1404_00656
gnl|Prokka|M1404_1	Prodigal:002006	CDS	717280	717996	.	-	0	ID=M1404_00656;Parent=M1404_00656_gene;inference=ab initio prediction:Prodigal:002006;locus_tag=M1404_00656;product=hypothetical protein;protein_id=gnl|Prokka|M1404_00656
gnl|Prokka|M1404_1	prokka	gene	718098	718451	.	+	.	ID=M1404_00657_gene;Name=yabJ;gene=yabJ;locus_tag=M1404_00657
gnl|Prokka|M1404_1	Prodigal:002006	CDS	718098	718451	.	+	0	ID=M1404_00657;Parent=M1404_00657_gene;eC_number=3.5.99.10;Name=yabJ;db_xref=COG:COG0251;gene=yabJ;inference=ab initio prediction:Prodigal:002006,similar to AA sequence:UniProtKB:P37552;locus_tag=M1404_00657;product=2-iminobutanoate/2-iminopropanoate deaminase;protein_id=gnl|Prokka|M1404_00657
gnl|Prokka|M1404_1	prokka	gene	718577	719902	.	+	.	ID=M1404_00658_gene;Name=nhaP;gene=nhaP;locus_tag=M1404_00658
gnl|Prokka|M1404_1	Prodigal:002006	CDS	718577	719902	.	+	0	ID=M1404_00658;Parent=M1404_00658_gene;Name=nhaP;db_xref=COG:COG0025;gene=nhaP;inference=ab initio prediction:Prodigal:002006,similar to AA sequence:UniProtKB:G3XD29;locus_tag=M1404_00658;product=Na(+)/H(+) antiporter NhaP;protein_id=gnl|Prokka|M1404_00658
gnl|Prokka|M1404_1	prokka	gene	719956	722100	.	-	.	ID=M1404_00659_gene;locus_tag=M1404_00659
gnl|Prokka|M1404_1	Prodigal:002006	CDS	719956	722100	.	-	0	ID=M1404_00659;Parent=M1404_00659_gene;inference=ab initio prediction:Prodigal:002006;locus_tag=M1404_00659;product=hypothetical protein;protein_id=gnl|Prokka|M1404_00659
gnl|Prokka|M1404_1	prokka	gene	722135	722677	.	-	.	ID=M1404_00660_gene;Name=apt;gene=apt;locus_tag=M1404_00660
gnl|Prokka|M1404_1	Prodigal:002006	CDS	722135	722677	.	-	0	ID=M1404_00660;Parent=M1404_00660_gene;eC_number=2.4.2.7;Name=apt;gene=apt;inference=ab initio prediction:Prodigal:002006,similar to AA sequence:UniProtKB:Q66DQ2;locus_tag=M1404_00660;product=Adenine phosphoribosyltransferase;protein_id=gnl|Prokka|M1404_00660
gnl|Prokka|M1404_1	prokka	gene	722912	723862	.	-	.	ID=M1404_00661_gene;Name=lpxM;gene=lpxM;locus_tag=M1404_00661
gnl|Prokka|M1404_1	Prodigal:002006	CDS	722912	723862	.	-	0	ID=M1404_00661;Parent=M1404_00661_gene;eC_number=2.3.1.243;Name=lpxM;db_xref=COG:COG1560;gene=lpxM;inference=ab initio prediction:Prodigal:002006,similar to AA sequence:UniProtKB:P24205;locus_tag=M1404_00661;product=Lipid A biosynthesis myristoyltransferase;protein_id=gnl|Prokka|M1404_00661
gnl|Prokka|M1404_1	prokka	gene	723874	724638	.	-	.	ID=M1404_00662_gene;Name=yfcA;gene=yfcA;locus_tag=M1404_00662
gnl|Prokka|M1404_1	Prodigal:002006	CDS	723874	724638	.	-	0	ID=M1404_00662;Parent=M1404_00662_gene;Name=yfcA;db_xref=COG:COG0730;gene=yfcA;inference=ab initio prediction:Prodigal:002006,similar to AA sequence:UniProtKB:P0AD30;locus_tag=M1404_00662;product=putative membrane transporter protein YfcA;protein_id=gnl|Prokka|M1404_00662
gnl|Prokka|M1404_1	prokka	gene	724648	725523	.	-	.	ID=M1404_00663_gene;Name=mepA;gene=mepA;locus_tag=M1404_00663
gnl|Prokka|M1404_1	Prodigal:002006	CDS	724648	725523	.	-	0	ID=M1404_00663;Parent=M1404_00663_gene;eC_number=3.4.24.-;Name=mepA;db_xref=COG:COG3770;gene=mepA;inference=ab initio prediction:Prodigal:002006,similar to AA sequence:UniProtKB:P0C0T5;locus_tag=M1404_00663;product=Penicillin-insensitive murein endopeptidase;protein_id=gnl|Prokka|M1404_00663
gnl|Prokka|M1404_1	prokka	gene	725573	726646	.	-	.	ID=M1404_00664_gene;Name=aroC;gene=aroC;locus_tag=M1404_00664
gnl|Prokka|M1404_1	Prodigal:002006	CDS	725573	726646	.	-	0	ID=M1404_00664;Parent=M1404_00664_gene;eC_number=4.2.3.5;Name=aroC;db_xref=COG:COG0082;gene=aroC;inference=ab initio prediction:Prodigal:002006,similar to AA sequence:UniProtKB:P12008;locus_tag=M1404_00664;product=Chorismate synthase;protein_id=gnl|Prokka|M1404_00664
gnl|Prokka|M1404_1	prokka	gene	726650	729991	.	-	.	ID=M1404_00665_gene;locus_tag=M1404_00665
gnl|Prokka|M1404_1	Prodigal:002006	CDS	726650	729991	.	-	0	ID=M1404_00665;Parent=M1404_00665_gene;db_xref=COG:COG3264;inference=ab initio prediction:Prodigal:002006,similar to AA sequence:UniProtKB:Q57362;locus_tag=M1404_00665;product=putative MscS family protein.1;protein_id=gnl|Prokka|M1404_00665
gnl|Prokka|M1404_1	prokka	gene	729988	731406	.	-	.	ID=M1404_00666_gene;Name=menE;gene=menE;locus_tag=M1404_00666
gnl|Prokka|M1404_1	Prodigal:002006	CDS	729988	731406	.	-	0	ID=M1404_00666;Parent=M1404_00666_gene;eC_number=6.2.1.26;Name=menE;db_xref=COG:COG0318;gene=menE;inference=ab initio prediction:Prodigal:002006,similar to AA sequence:UniProtKB:P37353;locus_tag=M1404_00666;product=2-succinylbenzoate--CoA ligase;protein_id=gnl|Prokka|M1404_00666
gnl|Prokka|M1404_1	prokka	gene	731409	732071	.	-	.	ID=M1404_00667_gene;Name=seqA;gene=seqA;locus_tag=M1404_00667
gnl|Prokka|M1404_1	Prodigal:002006	CDS	731409	732071	.	-	0	ID=M1404_00667;Parent=M1404_00667_gene;Name=seqA;db_xref=COG:COG3057;gene=seqA;inference=ab initio prediction:Prodigal:002006,similar to AA sequence:UniProtKB:P0AFY8;locus_tag=M1404_00667;product=Negative modulator of initiation of replication;protein_id=gnl|Prokka|M1404_00667
gnl|Prokka|M1404_1	prokka	gene	732109	732897	.	+	.	ID=M1404_00668_gene;Name=ybfF;gene=ybfF;locus_tag=M1404_00668
gnl|Prokka|M1404_1	Prodigal:002006	CDS	732109	732897	.	+	0	ID=M1404_00668;Parent=M1404_00668_gene;eC_number=3.1.-.-;Name=ybfF;db_xref=COG:COG0596;gene=ybfF;inference=ab initio prediction:Prodigal:002006,similar to AA sequence:UniProtKB:P75736;locus_tag=M1404_00668;product=Esterase YbfF;protein_id=gnl|Prokka|M1404_00668
gnl|Prokka|M1404_1	prokka	gene	733013	733297	.	+	.	ID=M1404_00669_gene;Name=ybfE;gene=ybfE;locus_tag=M1404_00669
gnl|Prokka|M1404_1	Prodigal:002006	CDS	733013	733297	.	+	0	ID=M1404_00669;Parent=M1404_00669_gene;Name=ybfE;gene=ybfE;inference=ab initio prediction:Prodigal:002006,similar to AA sequence:UniProtKB:P0AAU7;locus_tag=M1404_00669;product=putative protein YbfE;protein_id=gnl|Prokka|M1404_00669
gnl|Prokka|M1404_1	prokka	gene	733303	733827	.	+	.	ID=M1404_00670_gene;Name=fldA;gene=fldA;locus_tag=M1404_00670
gnl|Prokka|M1404_1	Prodigal:002006	CDS	733303	733827	.	+	0	ID=M1404_00670;Parent=M1404_00670_gene;Name=fldA;db_xref=COG:COG0716;gene=fldA;inference=ab initio prediction:Prodigal:002006,similar to AA sequence:UniProtKB:P61949;locus_tag=M1404_00670;product=Flavodoxin 1;protein_id=gnl|Prokka|M1404_00670
gnl|Prokka|M1404_1	prokka	gene	733852	734292	.	+	.	ID=M1404_00671_gene;Name=fur;gene=fur;locus_tag=M1404_00671
gnl|Prokka|M1404_1	Prodigal:002006	CDS	733852	734292	.	+	0	ID=M1404_00671;Parent=M1404_00671_gene;Name=fur;db_xref=COG:COG0735;gene=fur;inference=ab initio prediction:Prodigal:002006,similar to AA sequence:UniProtKB:P0A9A9;locus_tag=M1404_00671;product=Ferric uptake regulation protein;protein_id=gnl|Prokka|M1404_00671
gnl|Prokka|M1404_1	prokka	gene	734423	734704	.	-	.	ID=M1404_00672_gene;locus_tag=M1404_00672
gnl|Prokka|M1404_1	Prodigal:002006	CDS	734423	734704	.	-	0	ID=M1404_00672;Parent=M1404_00672_gene;inference=ab initio prediction:Prodigal:002006,similar to AA sequence:ISfinder:ISAac3;locus_tag=M1404_00672;product=IS200/IS605 family transposase ISAac3;protein_id=gnl|Prokka|M1404_00672
gnl|Prokka|M1404_1	prokka	gene	735095	736267	.	-	.	ID=M1404_00673_gene;Name=obgE;gene=obgE;locus_tag=M1404_00673
gnl|Prokka|M1404_1	Prodigal:002006	CDS	735095	736267	.	-	0	ID=M1404_00673;Parent=M1404_00673_gene;eC_number=3.6.5.-;Name=obgE;db_xref=COG:COG0536;gene=obgE;inference=ab initio prediction:Prodigal:002006,similar to AA sequence:UniProtKB:P42641;locus_tag=M1404_00673;product=GTPase ObgE/CgtA;protein_id=gnl|Prokka|M1404_00673
gnl|Prokka|M1404_1	prokka	gene	736276	737193	.	-	.	ID=M1404_00674_gene;Name=yhbE_1;gene=yhbE_1;locus_tag=M1404_00674
gnl|Prokka|M1404_1	Prodigal:002006	CDS	736276	737193	.	-	0	ID=M1404_00674;Parent=M1404_00674_gene;Name=yhbE_1;db_xref=COG:COG0697;gene=yhbE_1;inference=ab initio prediction:Prodigal:002006,similar to AA sequence:UniProtKB:P0AA73;locus_tag=M1404_00674;product=putative inner membrane transporter YhbE;protein_id=gnl|Prokka|M1404_00674
gnl|Prokka|M1404_1	prokka	gene	737195	738127	.	-	.	ID=M1404_00675_gene;Name=yhbE_2;gene=yhbE_2;locus_tag=M1404_00675
gnl|Prokka|M1404_1	Prodigal:002006	CDS	737195	738127	.	-	0	ID=M1404_00675;Parent=M1404_00675_gene;Name=yhbE_2;db_xref=COG:COG0697;gene=yhbE_2;inference=ab initio prediction:Prodigal:002006,similar to AA sequence:UniProtKB:P0AA73;locus_tag=M1404_00675;product=putative inner membrane transporter YhbE;protein_id=gnl|Prokka|M1404_00675
gnl|Prokka|M1404_1	prokka	gene	738192	738449	.	-	.	ID=M1404_00676_gene;Name=rpmA;gene=rpmA;locus_tag=M1404_00676
gnl|Prokka|M1404_1	Prodigal:002006	CDS	738192	738449	.	-	0	ID=M1404_00676;Parent=M1404_00676_gene;Name=rpmA;db_xref=COG:COG0211;gene=rpmA;inference=ab initio prediction:Prodigal:002006,similar to AA sequence:UniProtKB:P0A7L8;locus_tag=M1404_00676;product=50S ribosomal protein L27;protein_id=gnl|Prokka|M1404_00676
gnl|Prokka|M1404_1	prokka	gene	738470	738781	.	-	.	ID=M1404_00677_gene;Name=rplU;gene=rplU;locus_tag=M1404_00677
gnl|Prokka|M1404_1	Prodigal:002006	CDS	738470	738781	.	-	0	ID=M1404_00677;Parent=M1404_00677_gene;Name=rplU;db_xref=COG:COG0261;gene=rplU;inference=ab initio prediction:Prodigal:002006,similar to AA sequence:UniProtKB:P0AG48;locus_tag=M1404_00677;product=50S ribosomal protein L21;protein_id=gnl|Prokka|M1404_00677
gnl|Prokka|M1404_1	prokka	gene	739000	739992	.	+	.	ID=M1404_00678_gene;Name=ispB;gene=ispB;locus_tag=M1404_00678
gnl|Prokka|M1404_1	Prodigal:002006	CDS	739000	739992	.	+	0	ID=M1404_00678;Parent=M1404_00678_gene;eC_number=2.5.1.90;Name=ispB;db_xref=COG:COG0142;gene=ispB;inference=ab initio prediction:Prodigal:002006,similar to AA sequence:UniProtKB:P44916;locus_tag=M1404_00678;product=Octaprenyl diphosphate synthase;protein_id=gnl|Prokka|M1404_00678
gnl|Prokka|M1404_1	prokka	gene	740071	740772	.	+	.	ID=M1404_00679_gene;Name=queH;gene=queH;locus_tag=M1404_00679
gnl|Prokka|M1404_1	Prodigal:002006	CDS	740071	740772	.	+	0	ID=M1404_00679;Parent=M1404_00679_gene;eC_number=1.17.99.6;Name=queH;db_xref=COG:COG1636;gene=queH;inference=ab initio prediction:Prodigal:002006,similar to AA sequence:UniProtKB:Q0I1Q0;locus_tag=M1404_00679;product=Epoxyqueuosine reductase QueH;protein_id=gnl|Prokka|M1404_00679
gnl|Prokka|M1404_1	prokka	gene	740828	742024	.	-	.	ID=M1404_00680_gene;Name=argD;gene=argD;locus_tag=M1404_00680
gnl|Prokka|M1404_1	Prodigal:002006	CDS	740828	742024	.	-	0	ID=M1404_00680;Parent=M1404_00680_gene;eC_number=2.6.1.11;Name=argD;db_xref=COG:COG4992;gene=argD;inference=ab initio prediction:Prodigal:002006,similar to AA sequence:UniProtKB:P18335;locus_tag=M1404_00680;product=Acetylornithine/succinyldiaminopimelate aminotransferase;protein_id=gnl|Prokka|M1404_00680
gnl|Prokka|M1404_1	prokka	gene	742153	743601	.	-	.	ID=M1404_00681_gene;Name=tldD;gene=tldD;locus_tag=M1404_00681
gnl|Prokka|M1404_1	Prodigal:002006	CDS	742153	743601	.	-	0	ID=M1404_00681;Parent=M1404_00681_gene;eC_number=3.4.-.-;Name=tldD;db_xref=COG:COG0312;gene=tldD;inference=ab initio prediction:Prodigal:002006,similar to AA sequence:UniProtKB:P0AGG8;locus_tag=M1404_00681;product=Metalloprotease TldD;protein_id=gnl|Prokka|M1404_00681
gnl|Prokka|M1404_1	prokka	gene	743782	744123	.	-	.	ID=M1404_00682_gene;locus_tag=M1404_00682
gnl|Prokka|M1404_1	Prodigal:002006	CDS	743782	744123	.	-	0	ID=M1404_00682;Parent=M1404_00682_gene;inference=ab initio prediction:Prodigal:002006;locus_tag=M1404_00682;product=hypothetical protein;protein_id=gnl|Prokka|M1404_00682
gnl|Prokka|M1404_1	prokka	gene	744107	744676	.	-	.	ID=M1404_00683_gene;Name=wbnI;gene=wbnI;locus_tag=M1404_00683
gnl|Prokka|M1404_1	Prodigal:002006	CDS	744107	744676	.	-	0	ID=M1404_00683;Parent=M1404_00683_gene;eC_number=2.4.1.309;Name=wbnI;gene=wbnI;inference=ab initio prediction:Prodigal:002006,similar to AA sequence:UniProtKB:Q5JBG6;locus_tag=M1404_00683;product=O-antigen biosynthesis glycosyltransferase WbnI;protein_id=gnl|Prokka|M1404_00683
gnl|Prokka|M1404_1	prokka	gene	744710	746185	.	-	.	ID=M1404_00684_gene;Name=rng;gene=rng;locus_tag=M1404_00684
gnl|Prokka|M1404_1	Prodigal:002006	CDS	744710	746185	.	-	0	ID=M1404_00684;Parent=M1404_00684_gene;eC_number=3.1.26.-;Name=rng;db_xref=COG:COG1530;gene=rng;inference=ab initio prediction:Prodigal:002006,similar to AA sequence:UniProtKB:P0A9J0;locus_tag=M1404_00684;product=Ribonuclease G;protein_id=gnl|Prokka|M1404_00684
gnl|Prokka|M1404_1	prokka	gene	746340	747854	.	+	.	ID=M1404_00685_gene;Name=putP_2;gene=putP_2;locus_tag=M1404_00685
gnl|Prokka|M1404_1	Prodigal:002006	CDS	746340	747854	.	+	0	ID=M1404_00685;Parent=M1404_00685_gene;Name=putP_2;db_xref=COG:COG0591;gene=putP_2;inference=ab initio prediction:Prodigal:002006,similar to AA sequence:UniProtKB:P07117;locus_tag=M1404_00685;product=Sodium/proline symporter;protein_id=gnl|Prokka|M1404_00685
gnl|Prokka|M1404_1	prokka	gene	747851	748816	.	+	.	ID=M1404_00686_gene;Name=cmoB;gene=cmoB;locus_tag=M1404_00686
gnl|Prokka|M1404_1	Prodigal:002006	CDS	747851	748816	.	+	0	ID=M1404_00686;Parent=M1404_00686_gene;eC_number=2.5.1.-;Name=cmoB;db_xref=COG:COG0500;gene=cmoB;inference=ab initio prediction:Prodigal:002006,similar to AA sequence:UniProtKB:P44167;locus_tag=M1404_00686;product=tRNA U34 carboxymethyltransferase;protein_id=gnl|Prokka|M1404_00686
gnl|Prokka|M1404_1	prokka	gene	748950	750170	.	-	.	ID=M1404_00687_gene;Name=fabB;gene=fabB;locus_tag=M1404_00687
gnl|Prokka|M1404_1	Prodigal:002006	CDS	748950	750170	.	-	0	ID=M1404_00687;Parent=M1404_00687_gene;eC_number=2.3.1.41;Name=fabB;db_xref=COG:COG0304;gene=fabB;inference=ab initio prediction:Prodigal:002006,similar to AA sequence:UniProtKB:P0A953;locus_tag=M1404_00687;product=3-oxoacyl-[acyl-carrier-protein] synthase 1;protein_id=gnl|Prokka|M1404_00687
gnl|Prokka|M1404_1	prokka	gene	750330	752348	.	+	.	ID=M1404_00688_gene;Name=mnmC;gene=mnmC;locus_tag=M1404_00688
gnl|Prokka|M1404_1	Prodigal:002006	CDS	750330	752348	.	+	0	ID=M1404_00688;Parent=M1404_00688_gene;Name=mnmC;db_xref=COG:COG0665;gene=mnmC;inference=ab initio prediction:Prodigal:002006,similar to AA sequence:UniProtKB:Q8ZD36;locus_tag=M1404_00688;product=tRNA 5-methylaminomethyl-2-thiouridine biosynthesis bifunctional protein MnmC;protein_id=gnl|Prokka|M1404_00688
gnl|Prokka|M1404_1	prokka	gene	752667	755645	.	+	.	ID=M1404_00689_gene;locus_tag=M1404_00689
gnl|Prokka|M1404_1	Prodigal:002006	CDS	752667	755645	.	+	0	ID=M1404_00689;Parent=M1404_00689_gene;db_xref=COG:COG1629;inference=ab initio prediction:Prodigal:002006,similar to AA sequence:UniProtKB:P44795;locus_tag=M1404_00689;product=putative hemoglobin and hemoglobin-haptoglobin-binding protein 1;protein_id=gnl|Prokka|M1404_00689
gnl|Prokka|M1404_1	prokka	gene	755933	759064	.	+	.	ID=M1404_00690_gene;Name=hgpA;gene=hgpA;locus_tag=M1404_00690
gnl|Prokka|M1404_1	Prodigal:002006	CDS	755933	759064	.	+	0	ID=M1404_00690;Parent=M1404_00690_gene;Name=hgpA;gene=hgpA;inference=ab initio prediction:Prodigal:002006,similar to AA sequence:UniProtKB:Q9ZA21;locus_tag=M1404_00690;product=Hemoglobin and hemoglobin-haptoglobin-binding protein A;protein_id=gnl|Prokka|M1404_00690
gnl|Prokka|M1404_1	prokka	gene	759121	760458	.	-	.	ID=M1404_00691_gene;Name=tcyP;gene=tcyP;locus_tag=M1404_00691
gnl|Prokka|M1404_1	Prodigal:002006	CDS	759121	760458	.	-	0	ID=M1404_00691;Parent=M1404_00691_gene;Name=tcyP;db_xref=COG:COG1823;gene=tcyP;inference=ab initio prediction:Prodigal:002006,similar to AA sequence:UniProtKB:P54596;locus_tag=M1404_00691;product=L-cystine uptake protein TcyP;protein_id=gnl|Prokka|M1404_00691
gnl|Prokka|M1404_1	prokka	gene	760639	761232	.	-	.	ID=M1404_00692_gene;Name=grpE;gene=grpE;locus_tag=M1404_00692
gnl|Prokka|M1404_1	Prodigal:002006	CDS	760639	761232	.	-	0	ID=M1404_00692;Parent=M1404_00692_gene;Name=grpE;db_xref=COG:COG0576;gene=grpE;inference=ab initio prediction:Prodigal:002006,similar to AA sequence:UniProtKB:P09372;locus_tag=M1404_00692;product=Protein GrpE;protein_id=gnl|Prokka|M1404_00692
gnl|Prokka|M1404_1	prokka	gene	761395	762312	.	+	.	ID=M1404_00693_gene;Name=nadK;gene=nadK;locus_tag=M1404_00693
gnl|Prokka|M1404_1	Prodigal:002006	CDS	761395	762312	.	+	0	ID=M1404_00693;Parent=M1404_00693_gene;eC_number=2.7.1.23;Name=nadK;db_xref=COG:COG0061;gene=nadK;inference=ab initio prediction:Prodigal:002006,similar to AA sequence:UniProtKB:P44497;locus_tag=M1404_00693;product=NAD kinase;protein_id=gnl|Prokka|M1404_00693
gnl|Prokka|M1404_1	prokka	gene	762397	764073	.	+	.	ID=M1404_00694_gene;Name=recN;gene=recN;locus_tag=M1404_00694
gnl|Prokka|M1404_1	Prodigal:002006	CDS	762397	764073	.	+	0	ID=M1404_00694;Parent=M1404_00694_gene;Name=recN;db_xref=COG:COG0497;gene=recN;inference=ab initio prediction:Prodigal:002006,similar to AA sequence:UniProtKB:P05824;locus_tag=M1404_00694;product=DNA repair protein RecN;protein_id=gnl|Prokka|M1404_00694
gnl|Prokka|M1404_1	prokka	gene	764138	764752	.	-	.	ID=M1404_00695_gene;Name=ompW;gene=ompW;locus_tag=M1404_00695
gnl|Prokka|M1404_1	Prodigal:002006	CDS	764138	764752	.	-	0	ID=M1404_00695;Parent=M1404_00695_gene;Name=ompW;db_xref=COG:COG3047;gene=ompW;inference=ab initio prediction:Prodigal:002006,similar to AA sequence:UniProtKB:P0A915;locus_tag=M1404_00695;product=Outer membrane protein W;protein_id=gnl|Prokka|M1404_00695
gnl|Prokka|M1404_1	prokka	gene	765019	765783	.	+	.	ID=M1404_00696_gene;locus_tag=M1404_00696
gnl|Prokka|M1404_1	Prodigal:002006	CDS	765019	765783	.	+	0	ID=M1404_00696;Parent=M1404_00696_gene;inference=ab initio prediction:Prodigal:002006;locus_tag=M1404_00696;product=hypothetical protein;protein_id=gnl|Prokka|M1404_00696
gnl|Prokka|M1404_1	prokka	gene	765790	766344	.	+	.	ID=M1404_00697_gene;Name=yciB;gene=yciB;locus_tag=M1404_00697
gnl|Prokka|M1404_1	Prodigal:002006	CDS	765790	766344	.	+	0	ID=M1404_00697;Parent=M1404_00697_gene;Name=yciB;db_xref=COG:COG2917;gene=yciB;inference=ab initio prediction:Prodigal:002006,similar to AA sequence:UniProtKB:P0A710;locus_tag=M1404_00697;product=putative intracellular septation protein A;protein_id=gnl|Prokka|M1404_00697
gnl|Prokka|M1404_1	prokka	gene	766347	766790	.	+	.	ID=M1404_00698_gene;locus_tag=M1404_00698
gnl|Prokka|M1404_1	Prodigal:002006	CDS	766347	766790	.	+	0	ID=M1404_00698;Parent=M1404_00698_gene;eC_number=3.1.2.-;db_xref=COG:COG1607;inference=ab initio prediction:Prodigal:002006,similar to AA sequence:UniProtKB:P44886;locus_tag=M1404_00698;product=putative acyl-CoA thioester hydrolase;protein_id=gnl|Prokka|M1404_00698
gnl|Prokka|M1404_1	prokka	gene	766813	767112	.	+	.	ID=M1404_00699_gene;locus_tag=M1404_00699
gnl|Prokka|M1404_1	Prodigal:002006	CDS	766813	767112	.	+	0	ID=M1404_00699;Parent=M1404_00699_gene;db_xref=COG:COG2350;inference=ab initio prediction:Prodigal:002006,similar to AA sequence:UniProtKB:P44887;locus_tag=M1404_00699;product=putative protein;protein_id=gnl|Prokka|M1404_00699
gnl|Prokka|M1404_1	prokka	gene	767256	767465	.	+	.	ID=M1404_00700_gene;locus_tag=M1404_00700
gnl|Prokka|M1404_1	Prodigal:002006	CDS	767256	767465	.	+	0	ID=M1404_00700;Parent=M1404_00700_gene;inference=ab initio prediction:Prodigal:002006;locus_tag=M1404_00700;product=hypothetical protein;protein_id=gnl|Prokka|M1404_00700
gnl|Prokka|M1404_1	prokka	gene	767607	769298	.	+	.	ID=M1404_00701_gene;Name=slt;gene=slt;locus_tag=M1404_00701
gnl|Prokka|M1404_1	Prodigal:002006	CDS	767607	769298	.	+	0	ID=M1404_00701;Parent=M1404_00701_gene;eC_number=4.2.2.-;Name=slt;db_xref=COG:COG0741;gene=slt;inference=ab initio prediction:Prodigal:002006,similar to AA sequence:UniProtKB:P0AGC3;locus_tag=M1404_00701;product=Soluble lytic murein transglycosylase;protein_id=gnl|Prokka|M1404_00701
gnl|Prokka|M1404_1	prokka	gene	769325	769633	.	+	.	ID=M1404_00702_gene;Name=trpR;gene=trpR;locus_tag=M1404_00702
gnl|Prokka|M1404_1	Prodigal:002006	CDS	769325	769633	.	+	0	ID=M1404_00702;Parent=M1404_00702_gene;Name=trpR;db_xref=COG:COG2973;gene=trpR;inference=ab initio prediction:Prodigal:002006,similar to AA sequence:UniProtKB:P0A881;locus_tag=M1404_00702;product=Trp operon repressor;protein_id=gnl|Prokka|M1404_00702
gnl|Prokka|M1404_1	prokka	gene	769767	770351	.	+	.	ID=M1404_00703_gene;Name=mtgA;gene=mtgA;locus_tag=M1404_00703
gnl|Prokka|M1404_1	Prodigal:002006	CDS	769767	770351	.	+	0	ID=M1404_00703;Parent=M1404_00703_gene;eC_number=2.4.1.129;Name=mtgA;db_xref=COG:COG0744;gene=mtgA;inference=ab initio prediction:Prodigal:002006,similar to AA sequence:UniProtKB:P46022;locus_tag=M1404_00703;product=Biosynthetic peptidoglycan transglycosylase;protein_id=gnl|Prokka|M1404_00703
gnl|Prokka|M1404_1	prokka	gene	770427	770762	.	-	.	ID=M1404_00704_gene;Name=fdx;gene=fdx;locus_tag=M1404_00704
gnl|Prokka|M1404_1	Prodigal:002006	CDS	770427	770762	.	-	0	ID=M1404_00704;Parent=M1404_00704_gene;Name=fdx;db_xref=COG:COG0633;gene=fdx;inference=ab initio prediction:Prodigal:002006,similar to AA sequence:UniProtKB:P0A9R4;locus_tag=M1404_00704;product=2Fe-2S ferredoxin;protein_id=gnl|Prokka|M1404_00704
gnl|Prokka|M1404_1	prokka	gene	770783	772645	.	-	.	ID=M1404_00705_gene;Name=hscA;gene=hscA;locus_tag=M1404_00705
gnl|Prokka|M1404_1	Prodigal:002006	CDS	770783	772645	.	-	0	ID=M1404_00705;Parent=M1404_00705_gene;Name=hscA;db_xref=COG:COG0443;gene=hscA;inference=ab initio prediction:Prodigal:002006,similar to AA sequence:UniProtKB:P0A6Z1;locus_tag=M1404_00705;product=Chaperone protein HscA;protein_id=gnl|Prokka|M1404_00705
gnl|Prokka|M1404_1	prokka	gene	772723	773241	.	-	.	ID=M1404_00706_gene;Name=hscB;gene=hscB;locus_tag=M1404_00706
gnl|Prokka|M1404_1	Prodigal:002006	CDS	772723	773241	.	-	0	ID=M1404_00706;Parent=M1404_00706_gene;Name=hscB;db_xref=COG:COG1076;gene=hscB;inference=ab initio prediction:Prodigal:002006,similar to AA sequence:UniProtKB:Q9KTX9;locus_tag=M1404_00706;product=Co-chaperone protein HscB ;protein_id=gnl|Prokka|M1404_00706
gnl|Prokka|M1404_1	prokka	gene	773272	773595	.	-	.	ID=M1404_00707_gene;Name=iscA;gene=iscA;locus_tag=M1404_00707
gnl|Prokka|M1404_1	Prodigal:002006	CDS	773272	773595	.	-	0	ID=M1404_00707;Parent=M1404_00707_gene;Name=iscA;db_xref=COG:COG0316;gene=iscA;inference=ab initio prediction:Prodigal:002006,similar to AA sequence:UniProtKB:P0AAC8;locus_tag=M1404_00707;product=Iron-binding protein IscA;protein_id=gnl|Prokka|M1404_00707
gnl|Prokka|M1404_1	prokka	gene	773665	774051	.	-	.	ID=M1404_00708_gene;Name=iscU;gene=iscU;locus_tag=M1404_00708
gnl|Prokka|M1404_1	Prodigal:002006	CDS	773665	774051	.	-	0	ID=M1404_00708;Parent=M1404_00708_gene;Name=iscU;db_xref=COG:COG0822;gene=iscU;inference=ab initio prediction:Prodigal:002006,similar to AA sequence:UniProtKB:Q57074;locus_tag=M1404_00708;product=Iron-sulfur cluster assembly scaffold protein IscU;protein_id=gnl|Prokka|M1404_00708
gnl|Prokka|M1404_1	prokka	gene	774283	775497	.	-	.	ID=M1404_00709_gene;Name=iscS;gene=iscS;locus_tag=M1404_00709
gnl|Prokka|M1404_1	Prodigal:002006	CDS	774283	775497	.	-	0	ID=M1404_00709;Parent=M1404_00709_gene;eC_number=2.8.1.7;Name=iscS;db_xref=COG:COG1104;gene=iscS;inference=ab initio prediction:Prodigal:002006,similar to AA sequence:UniProtKB:P0A6B7;locus_tag=M1404_00709;product=Cysteine desulfurase IscS;protein_id=gnl|Prokka|M1404_00709
gnl|Prokka|M1404_1	prokka	gene	775545	776009	.	-	.	ID=M1404_00710_gene;Name=iscR;gene=iscR;locus_tag=M1404_00710
gnl|Prokka|M1404_1	Prodigal:002006	CDS	775545	776009	.	-	0	ID=M1404_00710;Parent=M1404_00710_gene;Name=iscR;db_xref=COG:COG1959;gene=iscR;inference=ab initio prediction:Prodigal:002006,similar to AA sequence:UniProtKB:P0AGK8;locus_tag=M1404_00710;product=HTH-type transcriptional regulator IscR;protein_id=gnl|Prokka|M1404_00710
gnl|Prokka|M1404_1	prokka	gene	776088	776804	.	-	.	ID=M1404_00711_gene;locus_tag=M1404_00711
gnl|Prokka|M1404_1	Prodigal:002006	CDS	776088	776804	.	-	0	ID=M1404_00711;Parent=M1404_00711_gene;eC_number=2.1.1.-;db_xref=COG:COG0565;inference=ab initio prediction:Prodigal:002006,similar to AA sequence:UniProtKB:P44676;locus_tag=M1404_00711;product=putative tRNA/rRNA methyltransferase;protein_id=gnl|Prokka|M1404_00711
gnl|Prokka|M1404_1	prokka	gene	777018	777821	.	+	.	ID=M1404_00712_gene;Name=suhB;gene=suhB;locus_tag=M1404_00712
gnl|Prokka|M1404_1	Prodigal:002006	CDS	777018	777821	.	+	0	ID=M1404_00712;Parent=M1404_00712_gene;eC_number=3.1.3.25;Name=suhB;db_xref=COG:COG0483;gene=suhB;inference=ab initio prediction:Prodigal:002006,similar to AA sequence:UniProtKB:P0ADG4;locus_tag=M1404_00712;product=Inositol-1-monophosphatase;protein_id=gnl|Prokka|M1404_00712
gnl|Prokka|M1404_1	prokka	gene	777885	778475	.	-	.	ID=M1404_00713_gene;locus_tag=M1404_00713
gnl|Prokka|M1404_1	Prodigal:002006	CDS	777885	778475	.	-	0	ID=M1404_00713;Parent=M1404_00713_gene;inference=ab initio prediction:Prodigal:002006;locus_tag=M1404_00713;product=hypothetical protein;protein_id=gnl|Prokka|M1404_00713
gnl|Prokka|M1404_1	prokka	gene	778616	780472	.	-	.	ID=M1404_00714_gene;Name=arcB;gene=arcB;locus_tag=M1404_00714
gnl|Prokka|M1404_1	Prodigal:002006	CDS	778616	780472	.	-	0	ID=M1404_00714;Parent=M1404_00714_gene;eC_number=2.7.13.3;Name=arcB;db_xref=COG:COG0642;gene=arcB;inference=ab initio prediction:Prodigal:002006,similar to AA sequence:UniProtKB:P0AEC3;locus_tag=M1404_00714;product=Aerobic respiration control sensor protein ArcB;protein_id=gnl|Prokka|M1404_00714
gnl|Prokka|M1404_1	prokka	gene	780530	780865	.	-	.	ID=M1404_00715_gene;locus_tag=M1404_00715
gnl|Prokka|M1404_1	Prodigal:002006	CDS	780530	780865	.	-	0	ID=M1404_00715;Parent=M1404_00715_gene;inference=ab initio prediction:Prodigal:002006;locus_tag=M1404_00715;product=hypothetical protein;protein_id=gnl|Prokka|M1404_00715
gnl|Prokka|M1404_1	prokka	gene	780908	783850	.	-	.	ID=M1404_00716_gene;Name=cas3;gene=cas3;locus_tag=M1404_00716
gnl|Prokka|M1404_1	Prodigal:002006	CDS	780908	783850	.	-	0	ID=M1404_00716;Parent=M1404_00716_gene;eC_number=3.1.-.-;Name=cas3;gene=cas3;inference=ab initio prediction:Prodigal:002006,similar to AA sequence:UniProtKB:Q02ML8;locus_tag=M1404_00716;product=CRISPR-associated nuclease/helicase Cas3 subtype I-F/YPEST;protein_id=gnl|Prokka|M1404_00716
gnl|Prokka|M1404_1	prokka	gene	783831	784811	.	-	.	ID=M1404_00717_gene;Name=cas1_2;gene=cas1_2;locus_tag=M1404_00717
gnl|Prokka|M1404_1	Prodigal:002006	CDS	783831	784811	.	-	0	ID=M1404_00717;Parent=M1404_00717_gene;eC_number=3.1.-.-;Name=cas1_2;db_xref=COG:COG1518;gene=cas1_2;inference=ab initio prediction:Prodigal:002006,similar to AA sequence:UniProtKB:Q6D0X0;locus_tag=M1404_00717;product=CRISPR-associated endonuclease Cas1;protein_id=gnl|Prokka|M1404_00717
gnl|Prokka|M1404_1	minced:0.4.2	repeat_region	784981	785309	.	.	.	note=CRISPR with 6 repeat units;rpt_family=CRISPR;rpt_type=direct;rpt_unit_seq=TTTCTAAGCCATCTACACGATGGTGAAC
gnl|Prokka|M1404_1	prokka	gene	785451	786011	.	-	.	ID=M1404_00718_gene;Name=cas6f;gene=cas6f;locus_tag=M1404_00718
gnl|Prokka|M1404_1	Prodigal:002006	CDS	785451	786011	.	-	0	ID=M1404_00718;Parent=M1404_00718_gene;eC_number=3.1.-.-;Name=cas6f;gene=cas6f;inference=ab initio prediction:Prodigal:002006,similar to AA sequence:UniProtKB:Q6D0W5;locus_tag=M1404_00718;product=CRISPR-associated endonuclease Cas6f/Csy4;protein_id=gnl|Prokka|M1404_00718
gnl|Prokka|M1404_1	prokka	gene	786014	787021	.	-	.	ID=M1404_00719_gene;Name=csy3;gene=csy3;locus_tag=M1404_00719
gnl|Prokka|M1404_1	Prodigal:002006	CDS	786014	787021	.	-	0	ID=M1404_00719;Parent=M1404_00719_gene;Name=csy3;gene=csy3;inference=ab initio prediction:Prodigal:002006,similar to AA sequence:UniProtKB:Q6D0W6;locus_tag=M1404_00719;product=CRISPR-associated protein Csy3;protein_id=gnl|Prokka|M1404_00719
gnl|Prokka|M1404_1	prokka	gene	787024	788007	.	-	.	ID=M1404_00720_gene;Name=csy2;gene=csy2;locus_tag=M1404_00720
gnl|Prokka|M1404_1	Prodigal:002006	CDS	787024	788007	.	-	0	ID=M1404_00720;Parent=M1404_00720_gene;Name=csy2;gene=csy2;inference=ab initio prediction:Prodigal:002006,similar to AA sequence:UniProtKB:Q02MM0;locus_tag=M1404_00720;product=CRISPR-associated protein Csy2;protein_id=gnl|Prokka|M1404_00720
gnl|Prokka|M1404_1	prokka	gene	788017	789363	.	-	.	ID=M1404_00721_gene;Name=csy1;gene=csy1;locus_tag=M1404_00721
gnl|Prokka|M1404_1	Prodigal:002006	CDS	788017	789363	.	-	0	ID=M1404_00721;Parent=M1404_00721_gene;Name=csy1;gene=csy1;inference=ab initio prediction:Prodigal:002006,similar to AA sequence:UniProtKB:Q6D0W8;locus_tag=M1404_00721;product=CRISPR-associated protein Csy1;protein_id=gnl|Prokka|M1404_00721
gnl|Prokka|M1404_1	prokka	gene	789653	791812	.	-	.	ID=M1404_00722_gene;Name=rlmL;gene=rlmL;locus_tag=M1404_00722
gnl|Prokka|M1404_1	Prodigal:002006	CDS	789653	791812	.	-	0	ID=M1404_00722;Parent=M1404_00722_gene;Name=rlmL;db_xref=COG:COG0116;gene=rlmL;inference=ab initio prediction:Prodigal:002006,similar to AA sequence:UniProtKB:P75864;locus_tag=M1404_00722;product=Ribosomal RNA large subunit methyltransferase K/L;protein_id=gnl|Prokka|M1404_00722
gnl|Prokka|M1404_1	prokka	gene	791946	793994	.	-	.	ID=M1404_00723_gene;Name=metG;gene=metG;locus_tag=M1404_00723
gnl|Prokka|M1404_1	Prodigal:002006	CDS	791946	793994	.	-	0	ID=M1404_00723;Parent=M1404_00723_gene;eC_number=6.1.1.10;Name=metG;db_xref=COG:COG0073;gene=metG;inference=ab initio prediction:Prodigal:002006,similar to AA sequence:UniProtKB:P00959;locus_tag=M1404_00723;product=Methionine--tRNA ligase;protein_id=gnl|Prokka|M1404_00723
gnl|Prokka|M1404_1	prokka	gene	794176	795288	.	+	.	ID=M1404_00724_gene;Name=apbC;gene=apbC;locus_tag=M1404_00724
gnl|Prokka|M1404_1	Prodigal:002006	CDS	794176	795288	.	+	0	ID=M1404_00724;Parent=M1404_00724_gene;Name=apbC;db_xref=COG:COG0489;gene=apbC;inference=ab initio prediction:Prodigal:002006,similar to AA sequence:UniProtKB:Q8ZNN5;locus_tag=M1404_00724;product=Iron-sulfur cluster carrier protein;protein_id=gnl|Prokka|M1404_00724
gnl|Prokka|M1404_1	prokka	gene	795425	795694	.	-	.	ID=M1404_00725_gene;Name=rpsO;gene=rpsO;locus_tag=M1404_00725
gnl|Prokka|M1404_1	Prodigal:002006	CDS	795425	795694	.	-	0	ID=M1404_00725;Parent=M1404_00725_gene;Name=rpsO;db_xref=COG:COG0184;gene=rpsO;inference=ab initio prediction:Prodigal:002006,similar to AA sequence:UniProtKB:P0ADZ4;locus_tag=M1404_00725;product=30S ribosomal protein S15;protein_id=gnl|Prokka|M1404_00725
gnl|Prokka|M1404_1	prokka	gene	795861	798776	.	-	.	ID=M1404_00726_gene;locus_tag=M1404_00726
gnl|Prokka|M1404_1	Prodigal:002006	CDS	795861	798776	.	-	0	ID=M1404_00726;Parent=M1404_00726_gene;db_xref=COG:COG1629;inference=ab initio prediction:Prodigal:002006,similar to AA sequence:UniProtKB:P44809;locus_tag=M1404_00726;product=putative hemoglobin and hemoglobin-haptoglobin-binding protein 2;protein_id=gnl|Prokka|M1404_00726
gnl|Prokka|M1404_1	prokka	gene	798818	799333	.	-	.	ID=M1404_00727_gene;Name=hutZ_1;gene=hutZ_1;locus_tag=M1404_00727
gnl|Prokka|M1404_1	Prodigal:002006	CDS	798818	799333	.	-	0	ID=M1404_00727;Parent=M1404_00727_gene;eC_number=1.14.99.58;Name=hutZ_1;db_xref=COG:COG0748;gene=hutZ_1;inference=ab initio prediction:Prodigal:002006,similar to AA sequence:UniProtKB:Q9KL41;locus_tag=M1404_00727;product=Heme oxygenase HutZ;protein_id=gnl|Prokka|M1404_00727
gnl|Prokka|M1404_1	prokka	gene	799349	799840	.	-	.	ID=M1404_00728_gene;Name=hutX;gene=hutX;locus_tag=M1404_00728
gnl|Prokka|M1404_1	Prodigal:002006	CDS	799349	799840	.	-	0	ID=M1404_00728;Parent=M1404_00728_gene;Name=hutX;db_xref=COG:COG3721;gene=hutX;inference=ab initio prediction:Prodigal:002006,similar to AA sequence:UniProtKB:Q9KL40;locus_tag=M1404_00728;product=Intracellular heme transport protein HutX;protein_id=gnl|Prokka|M1404_00728
gnl|Prokka|M1404_1	prokka	gene	800152	800236	.	+	.	ID=M1404_00729_gene;locus_tag=M1404_00729
gnl|Prokka|M1404_1	Aragorn:001002	tRNA	800152	800236	.	+	.	ID=M1404_00729;Parent=M1404_00729_gene;inference=COORDINATES:profile:Aragorn:001002;locus_tag=M1404_00729;product=tRNA-Leu(caa)
gnl|Prokka|M1404_1	prokka	gene	800497	801168	.	+	.	ID=M1404_00730_gene;locus_tag=M1404_00730
gnl|Prokka|M1404_1	Prodigal:002006	CDS	800497	801168	.	+	0	ID=M1404_00730;Parent=M1404_00730_gene;inference=ab initio prediction:Prodigal:002006;locus_tag=M1404_00730;product=hypothetical protein;protein_id=gnl|Prokka|M1404_00730
gnl|Prokka|M1404_1	prokka	gene	801338	801448	.	-	.	ID=M1404_00731_gene;locus_tag=M1404_00731
gnl|Prokka|M1404_1	barrnap:0.9	rRNA	801338	801448	3.6e-09	-	.	ID=M1404_00731;Parent=M1404_00731_gene;locus_tag=M1404_00731;product=5S ribosomal RNA
gnl|Prokka|M1404_1	prokka	gene	801616	804515	.	-	.	ID=M1404_00732_gene;locus_tag=M1404_00732
gnl|Prokka|M1404_1	barrnap:0.9	rRNA	801616	804515	0	-	.	ID=M1404_00732;Parent=M1404_00732_gene;locus_tag=M1404_00732;product=23S ribosomal RNA
gnl|Prokka|M1404_1	prokka	gene	804838	804913	.	-	.	ID=M1404_00733_gene;locus_tag=M1404_00733
gnl|Prokka|M1404_1	Aragorn:001002	tRNA	804838	804913	.	-	.	ID=M1404_00733;Parent=M1404_00733_gene;inference=COORDINATES:profile:Aragorn:001002;locus_tag=M1404_00733;product=tRNA-Ala(tgc)
gnl|Prokka|M1404_1	prokka	gene	804975	805051	.	-	.	ID=M1404_00734_gene;locus_tag=M1404_00734
gnl|Prokka|M1404_1	Aragorn:001002	tRNA	804975	805051	.	-	.	ID=M1404_00734;Parent=M1404_00734_gene;inference=COORDINATES:profile:Aragorn:001002;locus_tag=M1404_00734;product=tRNA-Ile(gat)
gnl|Prokka|M1404_1	prokka	gene	805136	806673	.	-	.	ID=M1404_00735_gene;locus_tag=M1404_00735
gnl|Prokka|M1404_1	barrnap:0.9	rRNA	805136	806673	0	-	.	ID=M1404_00735;Parent=M1404_00735_gene;locus_tag=M1404_00735;product=16S ribosomal RNA
gnl|Prokka|M1404_1	prokka	gene	807066	807911	.	+	.	ID=M1404_00736_gene;locus_tag=M1404_00736
gnl|Prokka|M1404_1	Prodigal:002006	CDS	807066	807911	.	+	0	ID=M1404_00736;Parent=M1404_00736_gene;inference=ab initio prediction:Prodigal:002006;locus_tag=M1404_00736;product=hypothetical protein;protein_id=gnl|Prokka|M1404_00736
gnl|Prokka|M1404_1	prokka	gene	807974	808912	.	-	.	ID=M1404_00737_gene;Name=birA;gene=birA;locus_tag=M1404_00737
gnl|Prokka|M1404_1	Prodigal:002006	CDS	807974	808912	.	-	0	ID=M1404_00737;Parent=M1404_00737_gene;eC_number=6.3.4.15;Name=birA;db_xref=COG:COG0340;gene=birA;inference=ab initio prediction:Prodigal:002006,similar to AA sequence:UniProtKB:P06709;locus_tag=M1404_00737;product=Bifunctional ligase/repressor BirA;protein_id=gnl|Prokka|M1404_00737
gnl|Prokka|M1404_1	prokka	gene	809080	810543	.	+	.	ID=M1404_00738_gene;Name=guaB;gene=guaB;locus_tag=M1404_00738
gnl|Prokka|M1404_1	Prodigal:002006	CDS	809080	810543	.	+	0	ID=M1404_00738;Parent=M1404_00738_gene;eC_number=1.1.1.205;Name=guaB;db_xref=COG:COG0516;gene=guaB;inference=ab initio prediction:Prodigal:002006,similar to AA sequence:UniProtKB:P0ADG7;locus_tag=M1404_00738;product=Inosine-5'-monophosphate dehydrogenase;protein_id=gnl|Prokka|M1404_00738
gnl|Prokka|M1404_1	prokka	gene	810617	811888	.	+	.	ID=M1404_00739_gene;locus_tag=M1404_00739
gnl|Prokka|M1404_1	Prodigal:002006	CDS	810617	811888	.	+	0	ID=M1404_00739;Parent=M1404_00739_gene;inference=ab initio prediction:Prodigal:002006;locus_tag=M1404_00739;product=hypothetical protein;protein_id=gnl|Prokka|M1404_00739
gnl|Prokka|M1404_1	prokka	gene	811997	813568	.	+	.	ID=M1404_00740_gene;Name=guaA;gene=guaA;locus_tag=M1404_00740
gnl|Prokka|M1404_1	Prodigal:002006	CDS	811997	813568	.	+	0	ID=M1404_00740;Parent=M1404_00740_gene;eC_number=6.3.5.2;Name=guaA;db_xref=COG:COG0518;gene=guaA;inference=ab initio prediction:Prodigal:002006,similar to AA sequence:UniProtKB:P04079;locus_tag=M1404_00740;product=GMP synthase [glutamine-hydrolyzing];protein_id=gnl|Prokka|M1404_00740
gnl|Prokka|M1404_1	prokka	gene	813637	813990	.	-	.	ID=M1404_00741_gene;locus_tag=M1404_00741
gnl|Prokka|M1404_1	Prodigal:002006	CDS	813637	813990	.	-	0	ID=M1404_00741;Parent=M1404_00741_gene;inference=ab initio prediction:Prodigal:002006;locus_tag=M1404_00741;product=hypothetical protein;protein_id=gnl|Prokka|M1404_00741
gnl|Prokka|M1404_1	prokka	gene	814273	815226	.	+	.	ID=M1404_00742_gene;Name=accA;gene=accA;locus_tag=M1404_00742
gnl|Prokka|M1404_1	Prodigal:002006	CDS	814273	815226	.	+	0	ID=M1404_00742;Parent=M1404_00742_gene;eC_number=2.1.3.15;Name=accA;db_xref=COG:COG0825;gene=accA;inference=ab initio prediction:Prodigal:002006,similar to AA sequence:UniProtKB:P0ABD5;locus_tag=M1404_00742;product=Acetyl-coenzyme A carboxylase carboxyl transferase subunit alpha;protein_id=gnl|Prokka|M1404_00742
gnl|Prokka|M1404_1	prokka	gene	815278	815994	.	+	.	ID=M1404_00743_gene;locus_tag=M1404_00743
gnl|Prokka|M1404_1	Prodigal:002006	CDS	815278	815994	.	+	0	ID=M1404_00743;Parent=M1404_00743_gene;inference=ab initio prediction:Prodigal:002006;locus_tag=M1404_00743;product=hypothetical protein;protein_id=gnl|Prokka|M1404_00743
gnl|Prokka|M1404_1	prokka	gene	815996	816856	.	+	.	ID=M1404_00744_gene;Name=pdxY;gene=pdxY;locus_tag=M1404_00744
gnl|Prokka|M1404_1	Prodigal:002006	CDS	815996	816856	.	+	0	ID=M1404_00744;Parent=M1404_00744_gene;eC_number=2.7.1.35;Name=pdxY;db_xref=COG:COG2240;gene=pdxY;inference=ab initio prediction:Prodigal:002006,similar to AA sequence:UniProtKB:Q7CIR8;locus_tag=M1404_00744;product=Pyridoxal kinase PdxY;protein_id=gnl|Prokka|M1404_00744
gnl|Prokka|M1404_1	prokka	gene	816912	818207	.	+	.	ID=M1404_00745_gene;Name=tilS;gene=tilS;locus_tag=M1404_00745
gnl|Prokka|M1404_1	Prodigal:002006	CDS	816912	818207	.	+	0	ID=M1404_00745;Parent=M1404_00745_gene;eC_number=6.3.4.19;Name=tilS;db_xref=COG:COG0037;gene=tilS;inference=ab initio prediction:Prodigal:002006,similar to AA sequence:UniProtKB:P52097;locus_tag=M1404_00745;product=tRNA(Ile)-lysidine synthase;protein_id=gnl|Prokka|M1404_00745
gnl|Prokka|M1404_1	prokka	gene	818444	819610	.	+	.	ID=M1404_00746_gene;Name=lldD;gene=lldD;locus_tag=M1404_00746
gnl|Prokka|M1404_1	Prodigal:002006	CDS	818444	819610	.	+	0	ID=M1404_00746;Parent=M1404_00746_gene;eC_number=1.1.-.-;Name=lldD;db_xref=COG:COG1304;gene=lldD;inference=ab initio prediction:Prodigal:002006,similar to AA sequence:UniProtKB:P33232;locus_tag=M1404_00746;product=L-lactate dehydrogenase;protein_id=gnl|Prokka|M1404_00746
gnl|Prokka|M1404_1	prokka	gene	819721	821034	.	-	.	ID=M1404_00747_gene;Name=ghxP;gene=ghxP;locus_tag=M1404_00747
gnl|Prokka|M1404_1	Prodigal:002006	CDS	819721	821034	.	-	0	ID=M1404_00747;Parent=M1404_00747_gene;Name=ghxP;db_xref=COG:COG2252;gene=ghxP;inference=ab initio prediction:Prodigal:002006,similar to AA sequence:UniProtKB:P0AF52;locus_tag=M1404_00747;product=Guanine/hypoxanthine permease GhxP;protein_id=gnl|Prokka|M1404_00747
gnl|Prokka|M1404_1	prokka	gene	821301	822317	.	+	.	ID=M1404_00748_gene;Name=lnpD;gene=lnpD;locus_tag=M1404_00748
gnl|Prokka|M1404_1	Prodigal:002006	CDS	821301	822317	.	+	0	ID=M1404_00748;Parent=M1404_00748_gene;eC_number=5.1.3.2;Name=lnpD;gene=lnpD;inference=ab initio prediction:Prodigal:002006,similar to AA sequence:UniProtKB:E8MF10;locus_tag=M1404_00748;product=UDP-glucose 4-epimerase;protein_id=gnl|Prokka|M1404_00748
gnl|Prokka|M1404_1	prokka	gene	822320	823597	.	+	.	ID=M1404_00749_gene;Name=ampG;gene=ampG;locus_tag=M1404_00749
gnl|Prokka|M1404_1	Prodigal:002006	CDS	822320	823597	.	+	0	ID=M1404_00749;Parent=M1404_00749_gene;Name=ampG;db_xref=COG:COG0477;gene=ampG;inference=ab initio prediction:Prodigal:002006,similar to AA sequence:UniProtKB:P0AE16;locus_tag=M1404_00749;product=Anhydromuropeptide permease;protein_id=gnl|Prokka|M1404_00749
gnl|Prokka|M1404_1	prokka	gene	823746	824390	.	+	.	ID=M1404_00750_gene;Name=adk;gene=adk;locus_tag=M1404_00750
gnl|Prokka|M1404_1	Prodigal:002006	CDS	823746	824390	.	+	0	ID=M1404_00750;Parent=M1404_00750_gene;eC_number=2.7.4.3;Name=adk;db_xref=COG:COG0563;gene=adk;inference=ab initio prediction:Prodigal:002006,similar to AA sequence:UniProtKB:Q6LTE1;locus_tag=M1404_00750;product=Adenylate kinase;protein_id=gnl|Prokka|M1404_00750
gnl|Prokka|M1404_1	prokka	gene	824458	825327	.	-	.	ID=M1404_00751_gene;Name=sucD;gene=sucD;locus_tag=M1404_00751
gnl|Prokka|M1404_1	Prodigal:002006	CDS	824458	825327	.	-	0	ID=M1404_00751;Parent=M1404_00751_gene;eC_number=6.2.1.5;Name=sucD;db_xref=COG:COG0074;gene=sucD;inference=ab initio prediction:Prodigal:002006,similar to AA sequence:UniProtKB:P0AGE9;locus_tag=M1404_00751;product=Succinate--CoA ligase [ADP-forming] subunit alpha;protein_id=gnl|Prokka|M1404_00751
gnl|Prokka|M1404_1	prokka	gene	825329	826495	.	-	.	ID=M1404_00752_gene;Name=sucC;gene=sucC;locus_tag=M1404_00752
gnl|Prokka|M1404_1	Prodigal:002006	CDS	825329	826495	.	-	0	ID=M1404_00752;Parent=M1404_00752_gene;eC_number=6.2.1.5;Name=sucC;db_xref=COG:COG0045;gene=sucC;inference=ab initio prediction:Prodigal:002006,similar to AA sequence:UniProtKB:P53593;locus_tag=M1404_00752;product=Succinate--CoA ligase [ADP-forming] subunit beta;protein_id=gnl|Prokka|M1404_00752
gnl|Prokka|M1404_1	prokka	gene	826600	826980	.	-	.	ID=M1404_00753_gene;locus_tag=M1404_00753
gnl|Prokka|M1404_1	Prodigal:002006	CDS	826600	826980	.	-	0	ID=M1404_00753;Parent=M1404_00753_gene;inference=ab initio prediction:Prodigal:002006;locus_tag=M1404_00753;product=hypothetical protein;protein_id=gnl|Prokka|M1404_00753
gnl|Prokka|M1404_1	prokka	gene	827074	828288	.	-	.	ID=M1404_00754_gene;Name=sucB;gene=sucB;locus_tag=M1404_00754
gnl|Prokka|M1404_1	Prodigal:002006	CDS	827074	828288	.	-	0	ID=M1404_00754;Parent=M1404_00754_gene;eC_number=2.3.1.61;Name=sucB;db_xref=COG:COG0508;gene=sucB;inference=ab initio prediction:Prodigal:002006,similar to AA sequence:UniProtKB:P0AFG6;locus_tag=M1404_00754;product=Dihydrolipoyllysine-residue succinyltransferase component of 2-oxoglutarate dehydrogenase complex;protein_id=gnl|Prokka|M1404_00754
gnl|Prokka|M1404_1	prokka	gene	828363	831158	.	-	.	ID=M1404_00755_gene;Name=sucA;gene=sucA;locus_tag=M1404_00755
gnl|Prokka|M1404_1	Prodigal:002006	CDS	828363	831158	.	-	0	ID=M1404_00755;Parent=M1404_00755_gene;eC_number=1.2.4.2;Name=sucA;db_xref=COG:COG0567;gene=sucA;inference=ab initio prediction:Prodigal:002006,similar to AA sequence:UniProtKB:P0AFG3;locus_tag=M1404_00755;product=2-oxoglutarate dehydrogenase E1 component;protein_id=gnl|Prokka|M1404_00755
gnl|Prokka|M1404_1	prokka	gene	831476	832762	.	+	.	ID=M1404_00756_gene;Name=gltA;gene=gltA;locus_tag=M1404_00756
gnl|Prokka|M1404_1	Prodigal:002006	CDS	831476	832762	.	+	0	ID=M1404_00756;Parent=M1404_00756_gene;eC_number=2.3.3.16;Name=gltA;db_xref=COG:COG0372;gene=gltA;inference=ab initio prediction:Prodigal:002006,similar to AA sequence:UniProtKB:P0ABH7;locus_tag=M1404_00756;product=Citrate synthase;protein_id=gnl|Prokka|M1404_00756
gnl|Prokka|M1404_1	prokka	gene	833019	834017	.	+	.	ID=M1404_00757_gene;Name=dctP;gene=dctP;locus_tag=M1404_00757
gnl|Prokka|M1404_1	Prodigal:002006	CDS	833019	834017	.	+	0	ID=M1404_00757;Parent=M1404_00757_gene;Name=dctP;db_xref=COG:COG1638;gene=dctP;inference=ab initio prediction:Prodigal:002006,similar to AA sequence:UniProtKB:Q9HU18;locus_tag=M1404_00757;product=C4-dicarboxylate-binding periplasmic protein DctP;protein_id=gnl|Prokka|M1404_00757
gnl|Prokka|M1404_1	prokka	gene	834088	834714	.	+	.	ID=M1404_00758_gene;Name=dctQ;gene=dctQ;locus_tag=M1404_00758
gnl|Prokka|M1404_1	Prodigal:002006	CDS	834088	834714	.	+	0	ID=M1404_00758;Parent=M1404_00758_gene;Name=dctQ;db_xref=COG:COG3090;gene=dctQ;inference=ab initio prediction:Prodigal:002006,similar to AA sequence:UniProtKB:Q9HU17;locus_tag=M1404_00758;product=C4-dicarboxylate TRAP transporter small permease protein DctQ;protein_id=gnl|Prokka|M1404_00758
gnl|Prokka|M1404_1	prokka	gene	834711	835994	.	+	.	ID=M1404_00759_gene;Name=dctM_1;gene=dctM_1;locus_tag=M1404_00759
gnl|Prokka|M1404_1	Prodigal:002006	CDS	834711	835994	.	+	0	ID=M1404_00759;Parent=M1404_00759_gene;Name=dctM_1;db_xref=COG:COG1593;gene=dctM_1;inference=ab initio prediction:Prodigal:002006,similar to AA sequence:UniProtKB:Q9HU16;locus_tag=M1404_00759;product=C4-dicarboxylate TRAP transporter large permease protein DctM;protein_id=gnl|Prokka|M1404_00759
gnl|Prokka|M1404_1	prokka	gene	836052	836681	.	-	.	ID=M1404_00760_gene;Name=gloC;gene=gloC;locus_tag=M1404_00760
gnl|Prokka|M1404_1	Prodigal:002006	CDS	836052	836681	.	-	0	ID=M1404_00760;Parent=M1404_00760_gene;eC_number=3.1.2.6;Name=gloC;db_xref=COG:COG0491;gene=gloC;inference=ab initio prediction:Prodigal:002006,similar to AA sequence:UniProtKB:P75849;locus_tag=M1404_00760;product=Hydroxyacylglutathione hydrolase GloC;protein_id=gnl|Prokka|M1404_00760
gnl|Prokka|M1404_1	prokka	gene	836754	837314	.	-	.	ID=M1404_00761_gene;locus_tag=M1404_00761
gnl|Prokka|M1404_1	Prodigal:002006	CDS	836754	837314	.	-	0	ID=M1404_00761;Parent=M1404_00761_gene;inference=ab initio prediction:Prodigal:002006;locus_tag=M1404_00761;product=hypothetical protein;protein_id=gnl|Prokka|M1404_00761
gnl|Prokka|M1404_1	prokka	gene	837458	838960	.	-	.	ID=M1404_00762_gene;locus_tag=M1404_00762
gnl|Prokka|M1404_1	Prodigal:002006	CDS	837458	838960	.	-	0	ID=M1404_00762;Parent=M1404_00762_gene;inference=ab initio prediction:Prodigal:002006;locus_tag=M1404_00762;product=hypothetical protein;protein_id=gnl|Prokka|M1404_00762
gnl|Prokka|M1404_1	prokka	gene	839030	841081	.	-	.	ID=M1404_00763_gene;Name=prc;gene=prc;locus_tag=M1404_00763
gnl|Prokka|M1404_1	Prodigal:002006	CDS	839030	841081	.	-	0	ID=M1404_00763;Parent=M1404_00763_gene;eC_number=3.4.21.102;Name=prc;db_xref=COG:COG0793;gene=prc;inference=ab initio prediction:Prodigal:002006,similar to AA sequence:UniProtKB:P23865;locus_tag=M1404_00763;product=Tail-specific protease;protein_id=gnl|Prokka|M1404_00763
gnl|Prokka|M1404_1	prokka	gene	841174	841806	.	-	.	ID=M1404_00764_gene;Name=proQ;gene=proQ;locus_tag=M1404_00764
gnl|Prokka|M1404_1	Prodigal:002006	CDS	841174	841806	.	-	0	ID=M1404_00764;Parent=M1404_00764_gene;Name=proQ;db_xref=COG:COG3109;gene=proQ;inference=ab initio prediction:Prodigal:002006,similar to AA sequence:UniProtKB:P45577;locus_tag=M1404_00764;product=RNA chaperone ProQ;protein_id=gnl|Prokka|M1404_00764
gnl|Prokka|M1404_1	prokka	gene	842032	843288	.	+	.	ID=M1404_00765_gene;Name=yebS;gene=yebS;locus_tag=M1404_00765
gnl|Prokka|M1404_1	Prodigal:002006	CDS	842032	843288	.	+	0	ID=M1404_00765;Parent=M1404_00765_gene;Name=yebS;db_xref=COG:COG2995;gene=yebS;inference=ab initio prediction:Prodigal:002006,similar to AA sequence:UniProtKB:P0AD03;locus_tag=M1404_00765;product=Intermembrane transport protein YebS;protein_id=gnl|Prokka|M1404_00765
gnl|Prokka|M1404_1	prokka	gene	843266	845920	.	+	.	ID=M1404_00766_gene;locus_tag=M1404_00766
gnl|Prokka|M1404_1	Prodigal:002006	CDS	843266	845920	.	+	0	ID=M1404_00766;Parent=M1404_00766_gene;db_xref=COG:COG3008;inference=ab initio prediction:Prodigal:002006,similar to AA sequence:UniProtKB:P44288;locus_tag=M1404_00766;product=putative protein;protein_id=gnl|Prokka|M1404_00766
gnl|Prokka|M1404_1	prokka	gene	845986	847224	.	-	.	ID=M1404_00767_gene;Name=pepT;gene=pepT;locus_tag=M1404_00767
gnl|Prokka|M1404_1	Prodigal:002006	CDS	845986	847224	.	-	0	ID=M1404_00767;Parent=M1404_00767_gene;eC_number=3.4.11.4;Name=pepT;db_xref=COG:COG2195;gene=pepT;inference=ab initio prediction:Prodigal:002006,similar to AA sequence:UniProtKB:P29745;locus_tag=M1404_00767;product=Peptidase T;protein_id=gnl|Prokka|M1404_00767
gnl|Prokka|M1404_1	prokka	gene	847548	848660	.	+	.	ID=M1404_00768_gene;Name=potA_1;gene=potA_1;locus_tag=M1404_00768
gnl|Prokka|M1404_1	Prodigal:002006	CDS	847548	848660	.	+	0	ID=M1404_00768;Parent=M1404_00768_gene;eC_number=7.6.2.11;Name=potA_1;db_xref=COG:COG3842;gene=potA_1;inference=ab initio prediction:Prodigal:002006,similar to AA sequence:UniProtKB:P69874;locus_tag=M1404_00768;product=Spermidine/putrescine import ATP-binding protein PotA;protein_id=gnl|Prokka|M1404_00768
gnl|Prokka|M1404_1	prokka	gene	848650	849504	.	+	.	ID=M1404_00769_gene;Name=potB;gene=potB;locus_tag=M1404_00769
gnl|Prokka|M1404_1	Prodigal:002006	CDS	848650	849504	.	+	0	ID=M1404_00769;Parent=M1404_00769_gene;Name=potB;db_xref=COG:COG1176;gene=potB;inference=ab initio prediction:Prodigal:002006,similar to AA sequence:UniProtKB:P0AFK4;locus_tag=M1404_00769;product=Spermidine/putrescine transport system permease protein PotB;protein_id=gnl|Prokka|M1404_00769
gnl|Prokka|M1404_1	prokka	gene	849504	850271	.	+	.	ID=M1404_00770_gene;Name=ydcV;gene=ydcV;locus_tag=M1404_00770
gnl|Prokka|M1404_1	Prodigal:002006	CDS	849504	850271	.	+	0	ID=M1404_00770;Parent=M1404_00770_gene;Name=ydcV;gene=ydcV;inference=ab initio prediction:Prodigal:002006,similar to AA sequence:UniProtKB:P0AFR9;locus_tag=M1404_00770;product=Inner membrane ABC transporter permease protein YdcV;protein_id=gnl|Prokka|M1404_00770
gnl|Prokka|M1404_1	prokka	gene	850401	851447	.	+	.	ID=M1404_00771_gene;Name=potD_1;gene=potD_1;locus_tag=M1404_00771
gnl|Prokka|M1404_1	Prodigal:002006	CDS	850401	851447	.	+	0	ID=M1404_00771;Parent=M1404_00771_gene;Name=potD_1;db_xref=COG:COG0687;gene=potD_1;inference=ab initio prediction:Prodigal:002006,similar to AA sequence:UniProtKB:P0AFK9;locus_tag=M1404_00771;product=Spermidine/putrescine-binding periplasmic protein;protein_id=gnl|Prokka|M1404_00771
gnl|Prokka|M1404_1	prokka	gene	851707	852753	.	+	.	ID=M1404_00772_gene;Name=potD_2;gene=potD_2;locus_tag=M1404_00772
gnl|Prokka|M1404_1	Prodigal:002006	CDS	851707	852753	.	+	0	ID=M1404_00772;Parent=M1404_00772_gene;Name=potD_2;db_xref=COG:COG0687;gene=potD_2;inference=ab initio prediction:Prodigal:002006,similar to AA sequence:UniProtKB:P0AFK9;locus_tag=M1404_00772;product=Spermidine/putrescine-binding periplasmic protein;protein_id=gnl|Prokka|M1404_00772
gnl|Prokka|M1404_1	prokka	gene	852858	853751	.	+	.	ID=M1404_00773_gene;Name=cdd;gene=cdd;locus_tag=M1404_00773
gnl|Prokka|M1404_1	Prodigal:002006	CDS	852858	853751	.	+	0	ID=M1404_00773;Parent=M1404_00773_gene;eC_number=3.5.4.5;Name=cdd;db_xref=COG:COG0295;gene=cdd;inference=ab initio prediction:Prodigal:002006,similar to AA sequence:UniProtKB:Q9KSM5;locus_tag=M1404_00773;product=Cytidine deaminase;protein_id=gnl|Prokka|M1404_00773
gnl|Prokka|M1404_1	prokka	gene	853823	855109	.	-	.	ID=M1404_00774_gene;Name=serS;gene=serS;locus_tag=M1404_00774
gnl|Prokka|M1404_1	Prodigal:002006	CDS	853823	855109	.	-	0	ID=M1404_00774;Parent=M1404_00774_gene;eC_number=6.1.1.11;Name=serS;db_xref=COG:COG0172;gene=serS;inference=ab initio prediction:Prodigal:002006,similar to AA sequence:UniProtKB:P0A8L1;locus_tag=M1404_00774;product=Serine--tRNA ligase;protein_id=gnl|Prokka|M1404_00774
gnl|Prokka|M1404_1	prokka	gene	855368	856705	.	-	.	ID=M1404_00775_gene;Name=rarA;gene=rarA;locus_tag=M1404_00775
gnl|Prokka|M1404_1	Prodigal:002006	CDS	855368	856705	.	-	0	ID=M1404_00775;Parent=M1404_00775_gene;Name=rarA;db_xref=COG:COG2256;gene=rarA;inference=ab initio prediction:Prodigal:002006,similar to AA sequence:UniProtKB:P0AAZ4;locus_tag=M1404_00775;product=Replication-associated recombination protein A;protein_id=gnl|Prokka|M1404_00775
gnl|Prokka|M1404_1	prokka	gene	856717	857334	.	-	.	ID=M1404_00776_gene;Name=lolA;gene=lolA;locus_tag=M1404_00776
gnl|Prokka|M1404_1	Prodigal:002006	CDS	856717	857334	.	-	0	ID=M1404_00776;Parent=M1404_00776_gene;Name=lolA;db_xref=COG:COG2834;gene=lolA;inference=ab initio prediction:Prodigal:002006,similar to AA sequence:UniProtKB:Q8ZGC6;locus_tag=M1404_00776;product=Outer-membrane lipoprotein carrier protein;protein_id=gnl|Prokka|M1404_00776
gnl|Prokka|M1404_1	prokka	gene	857345	860137	.	-	.	ID=M1404_00777_gene;locus_tag=M1404_00777
gnl|Prokka|M1404_1	Prodigal:002006	CDS	857345	860137	.	-	0	ID=M1404_00777;Parent=M1404_00777_gene;inference=ab initio prediction:Prodigal:002006;locus_tag=M1404_00777;product=hypothetical protein;protein_id=gnl|Prokka|M1404_00777
gnl|Prokka|M1404_1	prokka	gene	860142	860621	.	-	.	ID=M1404_00778_gene;Name=lrp;gene=lrp;locus_tag=M1404_00778
gnl|Prokka|M1404_1	Prodigal:002006	CDS	860142	860621	.	-	0	ID=M1404_00778;Parent=M1404_00778_gene;Name=lrp;db_xref=COG:COG1522;gene=lrp;inference=ab initio prediction:Prodigal:002006,similar to AA sequence:UniProtKB:P0ACJ0;locus_tag=M1404_00778;product=Leucine-responsive regulatory protein;protein_id=gnl|Prokka|M1404_00778
gnl|Prokka|M1404_1	prokka	gene	860793	861128	.	+	.	ID=M1404_00779_gene;locus_tag=M1404_00779
gnl|Prokka|M1404_1	Prodigal:002006	CDS	860793	861128	.	+	0	ID=M1404_00779;Parent=M1404_00779_gene;inference=ab initio prediction:Prodigal:002006;locus_tag=M1404_00779;product=hypothetical protein;protein_id=gnl|Prokka|M1404_00779
gnl|Prokka|M1404_1	prokka	gene	861150	862529	.	-	.	ID=M1404_00780_gene;Name=radA;gene=radA;locus_tag=M1404_00780
gnl|Prokka|M1404_1	Prodigal:002006	CDS	861150	862529	.	-	0	ID=M1404_00780;Parent=M1404_00780_gene;eC_number=3.6.4.-;Name=radA;db_xref=COG:COG1066;gene=radA;inference=ab initio prediction:Prodigal:002006,similar to AA sequence:UniProtKB:P24554;locus_tag=M1404_00780;product=DNA repair protein RadA;protein_id=gnl|Prokka|M1404_00780
gnl|Prokka|M1404_1	prokka	gene	862533	863600	.	-	.	ID=M1404_00781_gene;locus_tag=M1404_00781
gnl|Prokka|M1404_1	Prodigal:002006	CDS	862533	863600	.	-	0	ID=M1404_00781;Parent=M1404_00781_gene;inference=ab initio prediction:Prodigal:002006;locus_tag=M1404_00781;product=hypothetical protein;protein_id=gnl|Prokka|M1404_00781
gnl|Prokka|M1404_1	prokka	gene	863776	864456	.	+	.	ID=M1404_00782_gene;locus_tag=M1404_00782
gnl|Prokka|M1404_1	Prodigal:002006	CDS	863776	864456	.	+	0	ID=M1404_00782;Parent=M1404_00782_gene;inference=ab initio prediction:Prodigal:002006,similar to AA sequence:UniProtKB:P44271;locus_tag=M1404_00782;note=UPF0111 protein HI_1603;product=hypothetical protein;protein_id=gnl|Prokka|M1404_00782
gnl|Prokka|M1404_1	prokka	gene	864483	865745	.	+	.	ID=M1404_00783_gene;locus_tag=M1404_00783
gnl|Prokka|M1404_1	Prodigal:002006	CDS	864483	865745	.	+	0	ID=M1404_00783;Parent=M1404_00783_gene;inference=ab initio prediction:Prodigal:002006;locus_tag=M1404_00783;product=hypothetical protein;protein_id=gnl|Prokka|M1404_00783
gnl|Prokka|M1404_1	prokka	gene	865810	866421	.	+	.	ID=M1404_00784_gene;locus_tag=M1404_00784
gnl|Prokka|M1404_1	Prodigal:002006	CDS	865810	866421	.	+	0	ID=M1404_00784;Parent=M1404_00784_gene;inference=ab initio prediction:Prodigal:002006;locus_tag=M1404_00784;product=hypothetical protein;protein_id=gnl|Prokka|M1404_00784
gnl|Prokka|M1404_1	prokka	gene	866431	867705	.	+	.	ID=M1404_00785_gene;Name=cca;gene=cca;locus_tag=M1404_00785
gnl|Prokka|M1404_1	Prodigal:002006	CDS	866431	867705	.	+	0	ID=M1404_00785;Parent=M1404_00785_gene;Name=cca;db_xref=COG:COG0617;gene=cca;inference=ab initio prediction:Prodigal:002006,similar to AA sequence:UniProtKB:P06961;locus_tag=M1404_00785;product=Multifunctional CCA protein;protein_id=gnl|Prokka|M1404_00785
gnl|Prokka|M1404_1	prokka	gene	867746	868363	.	+	.	ID=M1404_00786_gene;Name=lolB;gene=lolB;locus_tag=M1404_00786
gnl|Prokka|M1404_1	Prodigal:002006	CDS	867746	868363	.	+	0	ID=M1404_00786;Parent=M1404_00786_gene;Name=lolB;db_xref=COG:COG3017;gene=lolB;inference=ab initio prediction:Prodigal:002006,similar to AA sequence:UniProtKB:P61320;locus_tag=M1404_00786;product=Outer-membrane lipoprotein LolB;protein_id=gnl|Prokka|M1404_00786
gnl|Prokka|M1404_1	prokka	gene	868363	869250	.	+	.	ID=M1404_00787_gene;Name=ispE;gene=ispE;locus_tag=M1404_00787
gnl|Prokka|M1404_1	Prodigal:002006	CDS	868363	869250	.	+	0	ID=M1404_00787;Parent=M1404_00787_gene;eC_number=2.7.1.148;Name=ispE;db_xref=COG:COG1947;gene=ispE;inference=ab initio prediction:Prodigal:002006,similar to AA sequence:UniProtKB:Q8FI04;locus_tag=M1404_00787;product=4-diphosphocytidyl-2-C-methyl-D-erythritol kinase;protein_id=gnl|Prokka|M1404_00787
gnl|Prokka|M1404_1	prokka	gene	869320	870267	.	+	.	ID=M1404_00788_gene;Name=prs;gene=prs;locus_tag=M1404_00788
gnl|Prokka|M1404_1	Prodigal:002006	CDS	869320	870267	.	+	0	ID=M1404_00788;Parent=M1404_00788_gene;eC_number=2.7.6.1;Name=prs;db_xref=COG:COG0462;gene=prs;inference=ab initio prediction:Prodigal:002006,similar to AA sequence:UniProtKB:P0A1V6;locus_tag=M1404_00788;product=Ribose-phosphate pyrophosphokinase;protein_id=gnl|Prokka|M1404_00788
gnl|Prokka|M1404_1	prokka	gene	870343	871938	.	-	.	ID=M1404_00789_gene;locus_tag=M1404_00789
gnl|Prokka|M1404_1	Prodigal:002006	CDS	870343	871938	.	-	0	ID=M1404_00789;Parent=M1404_00789_gene;inference=ab initio prediction:Prodigal:002006;locus_tag=M1404_00789;product=hypothetical protein;protein_id=gnl|Prokka|M1404_00789
gnl|Prokka|M1404_1	prokka	gene	872131	872922	.	+	.	ID=M1404_00790_gene;Name=znuC;gene=znuC;locus_tag=M1404_00790
gnl|Prokka|M1404_1	Prodigal:002006	CDS	872131	872922	.	+	0	ID=M1404_00790;Parent=M1404_00790_gene;eC_number=7.2.2.-;Name=znuC;db_xref=COG:COG1121;gene=znuC;inference=ab initio prediction:Prodigal:002006,similar to AA sequence:UniProtKB:Q8ZNV7;locus_tag=M1404_00790;product=Zinc import ATP-binding protein ZnuC;protein_id=gnl|Prokka|M1404_00790
gnl|Prokka|M1404_1	prokka	gene	872931	873716	.	+	.	ID=M1404_00791_gene;Name=znuB;gene=znuB;locus_tag=M1404_00791
gnl|Prokka|M1404_1	Prodigal:002006	CDS	872931	873716	.	+	0	ID=M1404_00791;Parent=M1404_00791_gene;Name=znuB;db_xref=COG:COG1108;gene=znuB;inference=ab initio prediction:Prodigal:002006,similar to AA sequence:UniProtKB:P39832;locus_tag=M1404_00791;product=High-affinity zinc uptake system membrane protein ZnuB;protein_id=gnl|Prokka|M1404_00791
gnl|Prokka|M1404_1	prokka	gene	873795	874775	.	-	.	ID=M1404_00792_gene;Name=ddpF;gene=ddpF;locus_tag=M1404_00792
gnl|Prokka|M1404_1	Prodigal:002006	CDS	873795	874775	.	-	0	ID=M1404_00792;Parent=M1404_00792_gene;Name=ddpF;db_xref=COG:COG1124;gene=ddpF;inference=ab initio prediction:Prodigal:002006,similar to AA sequence:UniProtKB:P77622;locus_tag=M1404_00792;product=putative D%2CD-dipeptide transport ATP-binding protein DdpF;protein_id=gnl|Prokka|M1404_00792
gnl|Prokka|M1404_1	prokka	gene	874792	875790	.	-	.	ID=M1404_00793_gene;Name=dppD;gene=dppD;locus_tag=M1404_00793
gnl|Prokka|M1404_1	Prodigal:002006	CDS	874792	875790	.	-	0	ID=M1404_00793;Parent=M1404_00793_gene;Name=dppD;db_xref=COG:COG0444;gene=dppD;inference=ab initio prediction:Prodigal:002006,similar to AA sequence:UniProtKB:P0AAG0;locus_tag=M1404_00793;product=Dipeptide transport ATP-binding protein DppD;protein_id=gnl|Prokka|M1404_00793
gnl|Prokka|M1404_1	prokka	gene	875801	876694	.	-	.	ID=M1404_00794_gene;Name=dppC;gene=dppC;locus_tag=M1404_00794
gnl|Prokka|M1404_1	Prodigal:002006	CDS	875801	876694	.	-	0	ID=M1404_00794;Parent=M1404_00794_gene;Name=dppC;db_xref=COG:COG1173;gene=dppC;inference=ab initio prediction:Prodigal:002006,similar to AA sequence:UniProtKB:P0AEG1;locus_tag=M1404_00794;product=Dipeptide transport system permease protein DppC;protein_id=gnl|Prokka|M1404_00794
gnl|Prokka|M1404_1	prokka	gene	876717	877721	.	-	.	ID=M1404_00795_gene;Name=dppB;gene=dppB;locus_tag=M1404_00795
gnl|Prokka|M1404_1	Prodigal:002006	CDS	876717	877721	.	-	0	ID=M1404_00795;Parent=M1404_00795_gene;Name=dppB;db_xref=COG:COG0601;gene=dppB;inference=ab initio prediction:Prodigal:002006,similar to AA sequence:UniProtKB:P0AEF8;locus_tag=M1404_00795;product=Dipeptide transport system permease protein DppB;protein_id=gnl|Prokka|M1404_00795
gnl|Prokka|M1404_1	prokka	gene	877909	879507	.	-	.	ID=M1404_00796_gene;Name=dppA;gene=dppA;locus_tag=M1404_00796
gnl|Prokka|M1404_1	Prodigal:002006	CDS	877909	879507	.	-	0	ID=M1404_00796;Parent=M1404_00796_gene;Name=dppA;db_xref=COG:COG0747;gene=dppA;inference=ab initio prediction:Prodigal:002006,similar to AA sequence:UniProtKB:P23847;locus_tag=M1404_00796;product=Periplasmic dipeptide transport protein;protein_id=gnl|Prokka|M1404_00796
gnl|Prokka|M1404_1	prokka	gene	879850	880737	.	-	.	ID=M1404_00797_gene;Name=metF;gene=metF;locus_tag=M1404_00797
gnl|Prokka|M1404_1	Prodigal:002006	CDS	879850	880737	.	-	0	ID=M1404_00797;Parent=M1404_00797_gene;eC_number=1.5.1.20;Name=metF;db_xref=COG:COG0685;gene=metF;inference=ab initio prediction:Prodigal:002006,similar to AA sequence:UniProtKB:P45208;locus_tag=M1404_00797;product=5%2C10-methylenetetrahydrofolate reductase;protein_id=gnl|Prokka|M1404_00797
gnl|Prokka|M1404_1	prokka	gene	880940	883066	.	+	.	ID=M1404_00798_gene;locus_tag=M1404_00798
gnl|Prokka|M1404_1	Prodigal:002006	CDS	880940	883066	.	+	0	ID=M1404_00798;Parent=M1404_00798_gene;inference=ab initio prediction:Prodigal:002006;locus_tag=M1404_00798;product=hypothetical protein;protein_id=gnl|Prokka|M1404_00798
gnl|Prokka|M1404_1	prokka	gene	883227	884597	.	+	.	ID=M1404_00799_gene;locus_tag=M1404_00799
gnl|Prokka|M1404_1	Prodigal:002006	CDS	883227	884597	.	+	0	ID=M1404_00799;Parent=M1404_00799_gene;inference=ab initio prediction:Prodigal:002006;locus_tag=M1404_00799;product=hypothetical protein;protein_id=gnl|Prokka|M1404_00799
gnl|Prokka|M1404_1	prokka	gene	884851	885942	.	+	.	ID=M1404_00800_gene;Name=queA;gene=queA;locus_tag=M1404_00800
gnl|Prokka|M1404_1	Prodigal:002006	CDS	884851	885942	.	+	0	ID=M1404_00800;Parent=M1404_00800_gene;eC_number=2.4.99.17;Name=queA;db_xref=COG:COG0809;gene=queA;inference=ab initio prediction:Prodigal:002006,similar to AA sequence:UniProtKB:P0A7F9;locus_tag=M1404_00800;product=S-adenosylmethionine:tRNA ribosyltransferase-isomerase;protein_id=gnl|Prokka|M1404_00800
gnl|Prokka|M1404_1	prokka	gene	885942	886697	.	+	.	ID=M1404_00801_gene;Name=cof;gene=cof;locus_tag=M1404_00801
gnl|Prokka|M1404_1	Prodigal:002006	CDS	885942	886697	.	+	0	ID=M1404_00801;Parent=M1404_00801_gene;eC_number=3.6.1.-;Name=cof;gene=cof;inference=ab initio prediction:Prodigal:002006,protein motif:HAMAP:MF_01847;locus_tag=M1404_00801;product=HMP-PP phosphatase;protein_id=gnl|Prokka|M1404_00801
gnl|Prokka|M1404_1	prokka	gene	886736	888085	.	+	.	ID=M1404_00802_gene;Name=dcuD_1;gene=dcuD_1;locus_tag=M1404_00802
gnl|Prokka|M1404_1	Prodigal:002006	CDS	886736	888085	.	+	0	ID=M1404_00802;Parent=M1404_00802_gene;Name=dcuD_1;db_xref=COG:COG3069;gene=dcuD_1;inference=ab initio prediction:Prodigal:002006,similar to AA sequence:UniProtKB:P45428;locus_tag=M1404_00802;product=Putative cryptic C4-dicarboxylate transporter DcuD;protein_id=gnl|Prokka|M1404_00802
gnl|Prokka|M1404_1	prokka	gene	888300	889457	.	+	.	ID=M1404_00803_gene;Name=tgt;gene=tgt;locus_tag=M1404_00803
gnl|Prokka|M1404_1	Prodigal:002006	CDS	888300	889457	.	+	0	ID=M1404_00803;Parent=M1404_00803_gene;eC_number=2.4.2.29;Name=tgt;db_xref=COG:COG0343;gene=tgt;inference=ab initio prediction:Prodigal:002006,similar to AA sequence:UniProtKB:P0A847;locus_tag=M1404_00803;product=Queuine tRNA-ribosyltransferase;protein_id=gnl|Prokka|M1404_00803
gnl|Prokka|M1404_1	prokka	gene	889755	890051	.	+	.	ID=M1404_00804_gene;Name=yajC;gene=yajC;locus_tag=M1404_00804
gnl|Prokka|M1404_1	Prodigal:002006	CDS	889755	890051	.	+	0	ID=M1404_00804;Parent=M1404_00804_gene;Name=yajC;db_xref=COG:COG1862;gene=yajC;inference=ab initio prediction:Prodigal:002006,similar to AA sequence:UniProtKB:P0ADZ7;locus_tag=M1404_00804;product=Sec translocon accessory complex subunit YajC;protein_id=gnl|Prokka|M1404_00804
gnl|Prokka|M1404_1	prokka	gene	890077	891927	.	+	.	ID=M1404_00805_gene;Name=secD;gene=secD;locus_tag=M1404_00805
gnl|Prokka|M1404_1	Prodigal:002006	CDS	890077	891927	.	+	0	ID=M1404_00805;Parent=M1404_00805_gene;Name=secD;db_xref=COG:COG0342;gene=secD;inference=ab initio prediction:Prodigal:002006,similar to AA sequence:UniProtKB:P0AG90;locus_tag=M1404_00805;product=Protein translocase subunit SecD;protein_id=gnl|Prokka|M1404_00805
gnl|Prokka|M1404_1	prokka	gene	891938	892909	.	+	.	ID=M1404_00806_gene;Name=secF;gene=secF;locus_tag=M1404_00806
gnl|Prokka|M1404_1	Prodigal:002006	CDS	891938	892909	.	+	0	ID=M1404_00806;Parent=M1404_00806_gene;Name=secF;db_xref=COG:COG0341;gene=secF;inference=ab initio prediction:Prodigal:002006,similar to AA sequence:UniProtKB:E9RGS4;locus_tag=M1404_00806;product=Protein translocase subunit SecF;protein_id=gnl|Prokka|M1404_00806
gnl|Prokka|M1404_1	prokka	gene	893048	894310	.	-	.	ID=M1404_00807_gene;Name=glyA;gene=glyA;locus_tag=M1404_00807
gnl|Prokka|M1404_1	Prodigal:002006	CDS	893048	894310	.	-	0	ID=M1404_00807;Parent=M1404_00807_gene;eC_number=2.1.2.1;Name=glyA;db_xref=COG:COG0112;gene=glyA;inference=ab initio prediction:Prodigal:002006,similar to AA sequence:UniProtKB:P0A825;locus_tag=M1404_00807;product=Serine hydroxymethyltransferase;protein_id=gnl|Prokka|M1404_00807
gnl|Prokka|M1404_1	prokka	gene	894438	895727	.	-	.	ID=M1404_00808_gene;Name=purD;gene=purD;locus_tag=M1404_00808
gnl|Prokka|M1404_1	Prodigal:002006	CDS	894438	895727	.	-	0	ID=M1404_00808;Parent=M1404_00808_gene;eC_number=6.3.4.13;Name=purD;db_xref=COG:COG0151;gene=purD;inference=ab initio prediction:Prodigal:002006,similar to AA sequence:UniProtKB:Q8ZAR2;locus_tag=M1404_00808;product=Phosphoribosylamine--glycine ligase;protein_id=gnl|Prokka|M1404_00808
gnl|Prokka|M1404_1	prokka	gene	895730	897007	.	-	.	ID=M1404_00809_gene;locus_tag=M1404_00809
gnl|Prokka|M1404_1	Prodigal:002006	CDS	895730	897007	.	-	0	ID=M1404_00809;Parent=M1404_00809_gene;inference=ab initio prediction:Prodigal:002006;locus_tag=M1404_00809;product=hypothetical protein;protein_id=gnl|Prokka|M1404_00809
gnl|Prokka|M1404_1	prokka	gene	897032	897316	.	-	.	ID=M1404_00810_gene;locus_tag=M1404_00810
gnl|Prokka|M1404_1	Prodigal:002006	CDS	897032	897316	.	-	0	ID=M1404_00810;Parent=M1404_00810_gene;inference=ab initio prediction:Prodigal:002006;locus_tag=M1404_00810;product=hypothetical protein;protein_id=gnl|Prokka|M1404_00810
gnl|Prokka|M1404_1	prokka	gene	897355	898956	.	-	.	ID=M1404_00811_gene;Name=purH;gene=purH;locus_tag=M1404_00811
gnl|Prokka|M1404_1	Prodigal:002006	CDS	897355	898956	.	-	0	ID=M1404_00811;Parent=M1404_00811_gene;Name=purH;db_xref=COG:COG0138;gene=purH;inference=ab initio prediction:Prodigal:002006,similar to AA sequence:UniProtKB:P15639;locus_tag=M1404_00811;product=Bifunctional purine biosynthesis protein PurH;protein_id=gnl|Prokka|M1404_00811
gnl|Prokka|M1404_1	prokka	gene	899129	900871	.	-	.	ID=M1404_00812_gene;Name=dsbD_1;gene=dsbD_1;locus_tag=M1404_00812
gnl|Prokka|M1404_1	Prodigal:002006	CDS	899129	900871	.	-	0	ID=M1404_00812;Parent=M1404_00812_gene;eC_number=1.8.1.8;Name=dsbD_1;db_xref=COG:COG4232;gene=dsbD_1;inference=ab initio prediction:Prodigal:002006,similar to AA sequence:UniProtKB:P36655;locus_tag=M1404_00812;product=Thiol:disulfide interchange protein DsbD;protein_id=gnl|Prokka|M1404_00812
gnl|Prokka|M1404_1	prokka	gene	901068	901334	.	+	.	ID=M1404_00813_gene;Name=rpmE2;gene=rpmE2;locus_tag=M1404_00813
gnl|Prokka|M1404_1	Prodigal:002006	CDS	901068	901334	.	+	0	ID=M1404_00813;Parent=M1404_00813_gene;Name=rpmE2;db_xref=COG:COG0254;gene=rpmE2;inference=ab initio prediction:Prodigal:002006,similar to AA sequence:UniProtKB:Q9KTM4;locus_tag=M1404_00813;product=50S ribosomal protein L31 type B;protein_id=gnl|Prokka|M1404_00813
gnl|Prokka|M1404_1	prokka	gene	901345	901485	.	+	.	ID=M1404_00814_gene;Name=ykgO;gene=ykgO;locus_tag=M1404_00814
gnl|Prokka|M1404_1	Prodigal:002006	CDS	901345	901485	.	+	0	ID=M1404_00814;Parent=M1404_00814_gene;Name=ykgO;db_xref=COG:COG0257;gene=ykgO;inference=ab initio prediction:Prodigal:002006,similar to AA sequence:UniProtKB:Q2EEQ2;locus_tag=M1404_00814;product=50S ribosomal protein L36 2;protein_id=gnl|Prokka|M1404_00814
gnl|Prokka|M1404_1	prokka	gene	901723	902433	.	+	.	ID=M1404_00815_gene;Name=arcA;gene=arcA;locus_tag=M1404_00815
gnl|Prokka|M1404_1	Prodigal:002006	CDS	901723	902433	.	+	0	ID=M1404_00815;Parent=M1404_00815_gene;Name=arcA;db_xref=COG:COG0745;gene=arcA;inference=ab initio prediction:Prodigal:002006,similar to AA sequence:UniProtKB:P0A9Q1;locus_tag=M1404_00815;product=Aerobic respiration control protein ArcA;protein_id=gnl|Prokka|M1404_00815
gnl|Prokka|M1404_1	prokka	gene	902482	904008	.	-	.	ID=M1404_00816_gene;Name=ubiD;gene=ubiD;locus_tag=M1404_00816
gnl|Prokka|M1404_1	Prodigal:002006	CDS	902482	904008	.	-	0	ID=M1404_00816;Parent=M1404_00816_gene;eC_number=4.1.1.98;Name=ubiD;db_xref=COG:COG0043;gene=ubiD;inference=ab initio prediction:Prodigal:002006,similar to AA sequence:UniProtKB:P0AAB4;locus_tag=M1404_00816;product=3-octaprenyl-4-hydroxybenzoate carboxy-lyase;protein_id=gnl|Prokka|M1404_00816
gnl|Prokka|M1404_1	prokka	gene	904120	904602	.	+	.	ID=M1404_00817_gene;Name=smpB;gene=smpB;locus_tag=M1404_00817
gnl|Prokka|M1404_1	Prodigal:002006	CDS	904120	904602	.	+	0	ID=M1404_00817;Parent=M1404_00817_gene;Name=smpB;db_xref=COG:COG0691;gene=smpB;inference=ab initio prediction:Prodigal:002006,similar to AA sequence:UniProtKB:P0A832;locus_tag=M1404_00817;product=SsrA-binding protein;protein_id=gnl|Prokka|M1404_00817
gnl|Prokka|M1404_1	prokka	gene	904652	904861	.	-	.	ID=M1404_00818_gene;Name=mopII;gene=mopII;locus_tag=M1404_00818
gnl|Prokka|M1404_1	Prodigal:002006	CDS	904652	904861	.	-	0	ID=M1404_00818;Parent=M1404_00818_gene;Name=mopII;gene=mopII;inference=ab initio prediction:Prodigal:002006,similar to AA sequence:UniProtKB:P08854;locus_tag=M1404_00818;product=Molybdenum-pterin-binding protein 2;protein_id=gnl|Prokka|M1404_00818
gnl|Prokka|M1404_1	prokka	gene	904949	906322	.	-	.	ID=M1404_00819_gene;Name=qseC;gene=qseC;locus_tag=M1404_00819
gnl|Prokka|M1404_1	Prodigal:002006	CDS	904949	906322	.	-	0	ID=M1404_00819;Parent=M1404_00819_gene;eC_number=2.7.13.3;Name=qseC;gene=qseC;inference=ab initio prediction:Prodigal:002006,similar to AA sequence:UniProtKB:P45336;locus_tag=M1404_00819;product=Sensor protein QseC;protein_id=gnl|Prokka|M1404_00819
gnl|Prokka|M1404_1	prokka	gene	906309	906980	.	-	.	ID=M1404_00820_gene;Name=qseB;gene=qseB;locus_tag=M1404_00820
gnl|Prokka|M1404_1	Prodigal:002006	CDS	906309	906980	.	-	0	ID=M1404_00820;Parent=M1404_00820_gene;Name=qseB;gene=qseB;inference=ab initio prediction:Prodigal:002006,similar to AA sequence:UniProtKB:P52076;locus_tag=M1404_00820;product=Transcriptional regulatory protein QseB;protein_id=gnl|Prokka|M1404_00820
gnl|Prokka|M1404_1	prokka	gene	907457	907906	.	+	.	ID=M1404_00821_gene;locus_tag=M1404_00821
gnl|Prokka|M1404_1	Prodigal:002006	CDS	907457	907906	.	+	0	ID=M1404_00821;Parent=M1404_00821_gene;inference=ab initio prediction:Prodigal:002006;locus_tag=M1404_00821;product=hypothetical protein;protein_id=gnl|Prokka|M1404_00821
gnl|Prokka|M1404_1	prokka	gene	907949	908239	.	+	.	ID=M1404_00822_gene;locus_tag=M1404_00822
gnl|Prokka|M1404_1	Prodigal:002006	CDS	907949	908239	.	+	0	ID=M1404_00822;Parent=M1404_00822_gene;inference=ab initio prediction:Prodigal:002006;locus_tag=M1404_00822;product=hypothetical protein;protein_id=gnl|Prokka|M1404_00822
gnl|Prokka|M1404_1	prokka	gene	908301	909224	.	+	.	ID=M1404_00823_gene;locus_tag=M1404_00823
gnl|Prokka|M1404_1	Prodigal:002006	CDS	908301	909224	.	+	0	ID=M1404_00823;Parent=M1404_00823_gene;inference=ab initio prediction:Prodigal:002006,similar to AA sequence:UniProtKB:A0A0H3CEP9;locus_tag=M1404_00823;note=UPF0276 protein CCNA_03364;product=hypothetical protein;protein_id=gnl|Prokka|M1404_00823
gnl|Prokka|M1404_1	prokka	gene	909214	909933	.	+	.	ID=M1404_00824_gene;locus_tag=M1404_00824
gnl|Prokka|M1404_1	Prodigal:002006	CDS	909214	909933	.	+	0	ID=M1404_00824;Parent=M1404_00824_gene;inference=ab initio prediction:Prodigal:002006;locus_tag=M1404_00824;product=hypothetical protein;protein_id=gnl|Prokka|M1404_00824
gnl|Prokka|M1404_1	prokka	gene	910000	910200	.	-	.	ID=M1404_00825_gene;locus_tag=M1404_00825
gnl|Prokka|M1404_1	Prodigal:002006	CDS	910000	910200	.	-	0	ID=M1404_00825;Parent=M1404_00825_gene;inference=ab initio prediction:Prodigal:002006;locus_tag=M1404_00825;product=hypothetical protein;protein_id=gnl|Prokka|M1404_00825
gnl|Prokka|M1404_1	prokka	gene	910201	910752	.	-	.	ID=M1404_00826_gene;Name=algU;gene=algU;locus_tag=M1404_00826
gnl|Prokka|M1404_1	Prodigal:002006	CDS	910201	910752	.	-	0	ID=M1404_00826;Parent=M1404_00826_gene;Name=algU;db_xref=COG:COG1595;gene=algU;inference=ab initio prediction:Prodigal:002006,similar to AA sequence:UniProtKB:Q06198;locus_tag=M1404_00826;product=RNA polymerase sigma-H factor;protein_id=gnl|Prokka|M1404_00826
gnl|Prokka|M1404_1	prokka	gene	910874	910959	.	-	.	ID=M1404_00827_gene;locus_tag=M1404_00827
gnl|Prokka|M1404_1	Aragorn:001002	tRNA	910874	910959	.	-	.	ID=M1404_00827;Parent=M1404_00827_gene;inference=COORDINATES:profile:Aragorn:001002;locus_tag=M1404_00827;product=tRNA-Leu(gag)
gnl|Prokka|M1404_1	prokka	gene	910973	911320	.	-	.	ID=M1404_00828_gene;Name=secG;gene=secG;locus_tag=M1404_00828
gnl|Prokka|M1404_1	Prodigal:002006	CDS	910973	911320	.	-	0	ID=M1404_00828;Parent=M1404_00828_gene;Name=secG;db_xref=COG:COG1314;gene=secG;inference=ab initio prediction:Prodigal:002006,similar to AA sequence:UniProtKB:P0AG99;locus_tag=M1404_00828;product=Protein-export membrane protein SecG;protein_id=gnl|Prokka|M1404_00828
gnl|Prokka|M1404_1	prokka	gene	911539	913491	.	-	.	ID=M1404_00829_gene;Name=topB;gene=topB;locus_tag=M1404_00829
gnl|Prokka|M1404_1	Prodigal:002006	CDS	911539	913491	.	-	0	ID=M1404_00829;Parent=M1404_00829_gene;eC_number=5.6.2.1;Name=topB;db_xref=COG:COG0550;gene=topB;inference=ab initio prediction:Prodigal:002006,similar to AA sequence:UniProtKB:P14294;locus_tag=M1404_00829;product=DNA topoisomerase 3;protein_id=gnl|Prokka|M1404_00829
gnl|Prokka|M1404_1	prokka	gene	913501	914103	.	-	.	ID=M1404_00830_gene;Name=recR;gene=recR;locus_tag=M1404_00830
gnl|Prokka|M1404_1	Prodigal:002006	CDS	913501	914103	.	-	0	ID=M1404_00830;Parent=M1404_00830_gene;Name=recR;db_xref=COG:COG0353;gene=recR;inference=ab initio prediction:Prodigal:002006,similar to AA sequence:UniProtKB:Q9I3H9;locus_tag=M1404_00830;product=Recombination protein RecR;protein_id=gnl|Prokka|M1404_00830
gnl|Prokka|M1404_1	prokka	gene	914305	914634	.	-	.	ID=M1404_00831_gene;Name=ybaB;gene=ybaB;locus_tag=M1404_00831
gnl|Prokka|M1404_1	Prodigal:002006	CDS	914305	914634	.	-	0	ID=M1404_00831;Parent=M1404_00831_gene;Name=ybaB;db_xref=COG:COG0718;gene=ybaB;inference=ab initio prediction:Prodigal:002006,similar to AA sequence:UniProtKB:P0A8B5;locus_tag=M1404_00831;product=Nucleoid-associated protein YbaB;protein_id=gnl|Prokka|M1404_00831
gnl|Prokka|M1404_1	prokka	gene	914863	917469	.	+	.	ID=M1404_00832_gene;Name=acnB;gene=acnB;locus_tag=M1404_00832
gnl|Prokka|M1404_1	Prodigal:002006	CDS	914863	917469	.	+	0	ID=M1404_00832;Parent=M1404_00832_gene;eC_number=4.2.1.3;Name=acnB;db_xref=COG:COG1049;gene=acnB;inference=ab initio prediction:Prodigal:002006,similar to AA sequence:UniProtKB:P36683;locus_tag=M1404_00832;product=Aconitate hydratase B;protein_id=gnl|Prokka|M1404_00832
gnl|Prokka|M1404_1	prokka	gene	917571	918599	.	+	.	ID=M1404_00833_gene;locus_tag=M1404_00833
gnl|Prokka|M1404_1	Prodigal:002006	CDS	917571	918599	.	+	0	ID=M1404_00833;Parent=M1404_00833_gene;db_xref=COG:COG1840;inference=ab initio prediction:Prodigal:002006,similar to AA sequence:UniProtKB:P43951;locus_tag=M1404_00833;product=putative protein;protein_id=gnl|Prokka|M1404_00833
gnl|Prokka|M1404_1	prokka	gene	918650	919621	.	-	.	ID=M1404_00834_gene;Name=epmA;gene=epmA;locus_tag=M1404_00834
gnl|Prokka|M1404_1	Prodigal:002006	CDS	918650	919621	.	-	0	ID=M1404_00834;Parent=M1404_00834_gene;eC_number=6.3.1.-;Name=epmA;db_xref=COG:COG2269;gene=epmA;inference=ab initio prediction:Prodigal:002006,similar to AA sequence:UniProtKB:Q9ZJ12;locus_tag=M1404_00834;product=Elongation factor P--(R)-beta-lysine ligase;protein_id=gnl|Prokka|M1404_00834
gnl|Prokka|M1404_1	prokka	gene	919974	921773	.	+	.	ID=M1404_00835_gene;Name=frdA;gene=frdA;locus_tag=M1404_00835
gnl|Prokka|M1404_1	Prodigal:002006	CDS	919974	921773	.	+	0	ID=M1404_00835;Parent=M1404_00835_gene;eC_number=1.3.5.4;Name=frdA;gene=frdA;inference=ab initio prediction:Prodigal:002006,similar to AA sequence:UniProtKB:V3TQ67;locus_tag=M1404_00835;product=Fumarate reductase flavoprotein subunit;protein_id=gnl|Prokka|M1404_00835
gnl|Prokka|M1404_1	prokka	gene	921766	922536	.	+	.	ID=M1404_00836_gene;Name=frdB;gene=frdB;locus_tag=M1404_00836
gnl|Prokka|M1404_1	Prodigal:002006	CDS	921766	922536	.	+	0	ID=M1404_00836;Parent=M1404_00836_gene;eC_number=1.3.5.1;Name=frdB;db_xref=COG:COG0479;gene=frdB;inference=ab initio prediction:Prodigal:002006,similar to AA sequence:UniProtKB:P0AC47;locus_tag=M1404_00836;product=Fumarate reductase iron-sulfur subunit;protein_id=gnl|Prokka|M1404_00836
gnl|Prokka|M1404_1	prokka	gene	922547	922945	.	+	.	ID=M1404_00837_gene;Name=frdC;gene=frdC;locus_tag=M1404_00837
gnl|Prokka|M1404_1	Prodigal:002006	CDS	922547	922945	.	+	0	ID=M1404_00837;Parent=M1404_00837_gene;Name=frdC;db_xref=COG:COG3029;gene=frdC;inference=ab initio prediction:Prodigal:002006,similar to AA sequence:UniProtKB:P0A8Q0;locus_tag=M1404_00837;product=Fumarate reductase subunit C;protein_id=gnl|Prokka|M1404_00837
gnl|Prokka|M1404_1	prokka	gene	922960	923310	.	+	.	ID=M1404_00838_gene;Name=frdD;gene=frdD;locus_tag=M1404_00838
gnl|Prokka|M1404_1	Prodigal:002006	CDS	922960	923310	.	+	0	ID=M1404_00838;Parent=M1404_00838_gene;Name=frdD;db_xref=COG:COG3080;gene=frdD;inference=ab initio prediction:Prodigal:002006,similar to AA sequence:UniProtKB:P0A8Q3;locus_tag=M1404_00838;product=Fumarate reductase subunit D;protein_id=gnl|Prokka|M1404_00838
gnl|Prokka|M1404_1	prokka	gene	923596	924666	.	-	.	ID=M1404_00839_gene;Name=lptG;gene=lptG;locus_tag=M1404_00839
gnl|Prokka|M1404_1	Prodigal:002006	CDS	923596	924666	.	-	0	ID=M1404_00839;Parent=M1404_00839_gene;Name=lptG;db_xref=COG:COG0795;gene=lptG;inference=ab initio prediction:Prodigal:002006,similar to AA sequence:UniProtKB:P0ADC6;locus_tag=M1404_00839;product=Lipopolysaccharide export system permease protein LptG;protein_id=gnl|Prokka|M1404_00839
gnl|Prokka|M1404_1	prokka	gene	924673	925779	.	-	.	ID=M1404_00840_gene;Name=lptF;gene=lptF;locus_tag=M1404_00840
gnl|Prokka|M1404_1	Prodigal:002006	CDS	924673	925779	.	-	0	ID=M1404_00840;Parent=M1404_00840_gene;Name=lptF;db_xref=COG:COG0795;gene=lptF;inference=ab initio prediction:Prodigal:002006,similar to AA sequence:UniProtKB:P0AF98;locus_tag=M1404_00840;product=Lipopolysaccharide export system permease protein LptF;protein_id=gnl|Prokka|M1404_00840
gnl|Prokka|M1404_1	prokka	gene	925898	927382	.	+	.	ID=M1404_00841_gene;Name=pepA;gene=pepA;locus_tag=M1404_00841
gnl|Prokka|M1404_1	Prodigal:002006	CDS	925898	927382	.	+	0	ID=M1404_00841;Parent=M1404_00841_gene;eC_number=3.4.11.1;Name=pepA;db_xref=COG:COG0260;gene=pepA;inference=ab initio prediction:Prodigal:002006,similar to AA sequence:UniProtKB:P68767;locus_tag=M1404_00841;product=Cytosol aminopeptidase;protein_id=gnl|Prokka|M1404_00841
gnl|Prokka|M1404_1	prokka	gene	927474	928163	.	-	.	ID=M1404_00842_gene;Name=mtnN;gene=mtnN;locus_tag=M1404_00842
gnl|Prokka|M1404_1	Prodigal:002006	CDS	927474	928163	.	-	0	ID=M1404_00842;Parent=M1404_00842_gene;eC_number=3.2.2.9;Name=mtnN;db_xref=COG:COG0775;gene=mtnN;inference=ab initio prediction:Prodigal:002006,similar to AA sequence:UniProtKB:A6T4W3;locus_tag=M1404_00842;product=5'-methylthioadenosine/S-adenosylhomocysteine nucleosidase;protein_id=gnl|Prokka|M1404_00842
gnl|Prokka|M1404_1	prokka	gene	928163	928831	.	-	.	ID=M1404_00843_gene;locus_tag=M1404_00843
gnl|Prokka|M1404_1	Prodigal:002006	CDS	928163	928831	.	-	0	ID=M1404_00843;Parent=M1404_00843_gene;inference=ab initio prediction:Prodigal:002006;locus_tag=M1404_00843;product=hypothetical protein;protein_id=gnl|Prokka|M1404_00843
gnl|Prokka|M1404_1	prokka	gene	928839	930560	.	-	.	ID=M1404_00844_gene;Name=recJ;gene=recJ;locus_tag=M1404_00844
gnl|Prokka|M1404_1	Prodigal:002006	CDS	928839	930560	.	-	0	ID=M1404_00844;Parent=M1404_00844_gene;eC_number=3.1.-.-;Name=recJ;db_xref=COG:COG0608;gene=recJ;inference=ab initio prediction:Prodigal:002006,similar to AA sequence:UniProtKB:P21893;locus_tag=M1404_00844;product=Single-stranded-DNA-specific exonuclease RecJ;protein_id=gnl|Prokka|M1404_00844
gnl|Prokka|M1404_1	prokka	gene	930623	931306	.	-	.	ID=M1404_00845_gene;Name=dsbC;gene=dsbC;locus_tag=M1404_00845
gnl|Prokka|M1404_1	Prodigal:002006	CDS	930623	931306	.	-	0	ID=M1404_00845;Parent=M1404_00845_gene;Name=dsbC;db_xref=COG:COG1651;gene=dsbC;inference=ab initio prediction:Prodigal:002006,similar to AA sequence:UniProtKB:P45111;locus_tag=M1404_00845;product=Thiol:disulfide interchange protein DsbC;protein_id=gnl|Prokka|M1404_00845
gnl|Prokka|M1404_1	prokka	gene	931607	932569	.	+	.	ID=M1404_00846_gene;Name=prfB;gene=prfB;locus_tag=M1404_00846
gnl|Prokka|M1404_1	Prodigal:002006	CDS	931607	932569	.	+	0	ID=M1404_00846;Parent=M1404_00846_gene;Name=prfB;db_xref=COG:COG1186;gene=prfB;inference=ab initio prediction:Prodigal:002006,similar to AA sequence:UniProtKB:P07012;locus_tag=M1404_00846;product=Peptide chain release factor RF2;protein_id=gnl|Prokka|M1404_00846
gnl|Prokka|M1404_1	prokka	gene	932622	934127	.	+	.	ID=M1404_00847_gene;Name=lysU;gene=lysU;locus_tag=M1404_00847
gnl|Prokka|M1404_1	Prodigal:002006	CDS	932622	934127	.	+	0	ID=M1404_00847;Parent=M1404_00847_gene;eC_number=6.1.1.6;Name=lysU;db_xref=COG:COG1190;gene=lysU;inference=ab initio prediction:Prodigal:002006,similar to AA sequence:UniProtKB:P0A8N5;locus_tag=M1404_00847;product=Lysine--tRNA ligase%2C heat inducible;protein_id=gnl|Prokka|M1404_00847
gnl|Prokka|M1404_1	prokka	gene	934183	935421	.	+	.	ID=M1404_00848_gene;locus_tag=M1404_00848
gnl|Prokka|M1404_1	Prodigal:002006	CDS	934183	935421	.	+	0	ID=M1404_00848;Parent=M1404_00848_gene;inference=ab initio prediction:Prodigal:002006;locus_tag=M1404_00848;product=hypothetical protein;protein_id=gnl|Prokka|M1404_00848
gnl|Prokka|M1404_1	prokka	gene	935441	936112	.	+	.	ID=M1404_00849_gene;Name=neuA_1;gene=neuA_1;locus_tag=M1404_00849
gnl|Prokka|M1404_1	Prodigal:002006	CDS	935441	936112	.	+	0	ID=M1404_00849;Parent=M1404_00849_gene;eC_number=2.7.7.43;Name=neuA_1;db_xref=COG:COG1083;gene=neuA_1;inference=ab initio prediction:Prodigal:002006,similar to AA sequence:UniProtKB:P0A0Z8;locus_tag=M1404_00849;product=N-acylneuraminate cytidylyltransferase;protein_id=gnl|Prokka|M1404_00849
gnl|Prokka|M1404_1	prokka	gene	936259	936945	.	+	.	ID=M1404_00850_gene;Name=queC_1;gene=queC_1;locus_tag=M1404_00850
gnl|Prokka|M1404_1	Prodigal:002006	CDS	936259	936945	.	+	0	ID=M1404_00850;Parent=M1404_00850_gene;eC_number=6.3.4.20;Name=queC_1;db_xref=COG:COG0603;gene=queC_1;inference=ab initio prediction:Prodigal:002006,similar to AA sequence:UniProtKB:O31675;locus_tag=M1404_00850;product=7-cyano-7-deazaguanine synthase;protein_id=gnl|Prokka|M1404_00850
gnl|Prokka|M1404_1	prokka	gene	936938	937363	.	+	.	ID=M1404_00851_gene;Name=queD;gene=queD;locus_tag=M1404_00851
gnl|Prokka|M1404_1	Prodigal:002006	CDS	936938	937363	.	+	0	ID=M1404_00851;Parent=M1404_00851_gene;eC_number=4.1.2.50;Name=queD;db_xref=COG:COG0720;gene=queD;inference=ab initio prediction:Prodigal:002006,similar to AA sequence:UniProtKB:P65870;locus_tag=M1404_00851;product=6-carboxy-5%2C6%2C7%2C8-tetrahydropterin synthase;protein_id=gnl|Prokka|M1404_00851
gnl|Prokka|M1404_1	prokka	gene	937369	937998	.	+	.	ID=M1404_00852_gene;Name=queE;gene=queE;locus_tag=M1404_00852
gnl|Prokka|M1404_1	Prodigal:002006	CDS	937369	937998	.	+	0	ID=M1404_00852;Parent=M1404_00852_gene;eC_number=4.3.99.3;Name=queE;gene=queE;inference=ab initio prediction:Prodigal:002006,similar to AA sequence:UniProtKB:A0A0H3KB22;locus_tag=M1404_00852;product=7-carboxy-7-deazaguanine synthase;protein_id=gnl|Prokka|M1404_00852
gnl|Prokka|M1404_1	prokka	gene	938236	938991	.	+	.	ID=M1404_00853_gene;locus_tag=M1404_00853
gnl|Prokka|M1404_1	Prodigal:002006	CDS	938236	938991	.	+	0	ID=M1404_00853;Parent=M1404_00853_gene;db_xref=COG:COG0327;inference=ab initio prediction:Prodigal:002006,similar to AA sequence:UniProtKB:Q57354;locus_tag=M1404_00853;product=GTP cyclohydrolase 1 type 2 ;protein_id=gnl|Prokka|M1404_00853
gnl|Prokka|M1404_1	prokka	gene	939079	939861	.	+	.	ID=M1404_00854_gene;Name=fabI;gene=fabI;locus_tag=M1404_00854
gnl|Prokka|M1404_1	Prodigal:002006	CDS	939079	939861	.	+	0	ID=M1404_00854;Parent=M1404_00854_gene;eC_number=1.3.1.9;Name=fabI;db_xref=COG:COG0623;gene=fabI;inference=ab initio prediction:Prodigal:002006,similar to AA sequence:UniProtKB:P0AEK4;locus_tag=M1404_00854;product=Enoyl-[acyl-carrier-protein] reductase [NADH] FabI;protein_id=gnl|Prokka|M1404_00854
gnl|Prokka|M1404_1	prokka	gene	939922	941898	.	+	.	ID=M1404_00855_gene;Name=rnb;gene=rnb;locus_tag=M1404_00855
gnl|Prokka|M1404_1	Prodigal:002006	CDS	939922	941898	.	+	0	ID=M1404_00855;Parent=M1404_00855_gene;eC_number=3.1.13.1;Name=rnb;db_xref=COG:COG4776;gene=rnb;inference=ab initio prediction:Prodigal:002006,similar to AA sequence:UniProtKB:P30850;locus_tag=M1404_00855;product=Exoribonuclease 2;protein_id=gnl|Prokka|M1404_00855
gnl|Prokka|M1404_1	prokka	gene	941952	943229	.	-	.	ID=M1404_00856_gene;Name=murA;gene=murA;locus_tag=M1404_00856
gnl|Prokka|M1404_1	Prodigal:002006	CDS	941952	943229	.	-	0	ID=M1404_00856;Parent=M1404_00856_gene;eC_number=2.5.1.7;Name=murA;db_xref=COG:COG0766;gene=murA;inference=ab initio prediction:Prodigal:002006,similar to AA sequence:UniProtKB:P45025;locus_tag=M1404_00856;product=UDP-N-acetylglucosamine 1-carboxyvinyltransferase;protein_id=gnl|Prokka|M1404_00856
gnl|Prokka|M1404_1	prokka	gene	943250	943507	.	-	.	ID=M1404_00857_gene;locus_tag=M1404_00857
gnl|Prokka|M1404_1	Prodigal:002006	CDS	943250	943507	.	-	0	ID=M1404_00857;Parent=M1404_00857_gene;db_xref=COG:COG5007;inference=ab initio prediction:Prodigal:002006,similar to AA sequence:UniProtKB:P45026;locus_tag=M1404_00857;product=putative protein;protein_id=gnl|Prokka|M1404_00857
gnl|Prokka|M1404_1	prokka	gene	943489	943866	.	-	.	ID=M1404_00858_gene;locus_tag=M1404_00858
gnl|Prokka|M1404_1	Prodigal:002006	CDS	943489	943866	.	-	0	ID=M1404_00858;Parent=M1404_00858_gene;inference=ab initio prediction:Prodigal:002006;locus_tag=M1404_00858;product=hypothetical protein;protein_id=gnl|Prokka|M1404_00858
gnl|Prokka|M1404_1	prokka	gene	943871	944509	.	-	.	ID=M1404_00859_gene;Name=mlaC;gene=mlaC;locus_tag=M1404_00859
gnl|Prokka|M1404_1	Prodigal:002006	CDS	943871	944509	.	-	0	ID=M1404_00859;Parent=M1404_00859_gene;Name=mlaC;db_xref=COG:COG2854;gene=mlaC;inference=ab initio prediction:Prodigal:002006,similar to AA sequence:UniProtKB:P45028;locus_tag=M1404_00859;product=Intermembrane phospholipid transport system binding protein MlaC;protein_id=gnl|Prokka|M1404_00859
gnl|Prokka|M1404_1	prokka	gene	944554	945060	.	-	.	ID=M1404_00860_gene;Name=mlaD;gene=mlaD;locus_tag=M1404_00860
gnl|Prokka|M1404_1	Prodigal:002006	CDS	944554	945060	.	-	0	ID=M1404_00860;Parent=M1404_00860_gene;Name=mlaD;db_xref=COG:COG1463;gene=mlaD;inference=ab initio prediction:Prodigal:002006,similar to AA sequence:UniProtKB:P64604;locus_tag=M1404_00860;product=Intermembrane phospholipid transport system binding protein MlaD;protein_id=gnl|Prokka|M1404_00860
gnl|Prokka|M1404_1	prokka	gene	945098	945883	.	-	.	ID=M1404_00861_gene;Name=mlaE;gene=mlaE;locus_tag=M1404_00861
gnl|Prokka|M1404_1	Prodigal:002006	CDS	945098	945883	.	-	0	ID=M1404_00861;Parent=M1404_00861_gene;Name=mlaE;db_xref=COG:COG0767;gene=mlaE;inference=ab initio prediction:Prodigal:002006,similar to AA sequence:UniProtKB:P64606;locus_tag=M1404_00861;product=Intermembrane phospholipid transport system permease protein MlaE;protein_id=gnl|Prokka|M1404_00861
gnl|Prokka|M1404_1	prokka	gene	945880	946674	.	-	.	ID=M1404_00862_gene;Name=mlaF;gene=mlaF;locus_tag=M1404_00862
gnl|Prokka|M1404_1	Prodigal:002006	CDS	945880	946674	.	-	0	ID=M1404_00862;Parent=M1404_00862_gene;eC_number=3.6.3.-;Name=mlaF;db_xref=COG:COG1127;gene=mlaF;inference=ab initio prediction:Prodigal:002006,similar to AA sequence:UniProtKB:P45031;locus_tag=M1404_00862;product=Intermembrane phospholipid transport system ATP-binding protein MlaF;protein_id=gnl|Prokka|M1404_00862
gnl|Prokka|M1404_1	prokka	gene	946905	947483	.	+	.	ID=M1404_00863_gene;Name=lptC;gene=lptC;locus_tag=M1404_00863
gnl|Prokka|M1404_1	Prodigal:002006	CDS	946905	947483	.	+	0	ID=M1404_00863;Parent=M1404_00863_gene;Name=lptC;db_xref=COG:COG3117;gene=lptC;inference=ab initio prediction:Prodigal:002006,similar to AA sequence:UniProtKB:P0ADV9;locus_tag=M1404_00863;product=Lipopolysaccharide export system protein LptC;protein_id=gnl|Prokka|M1404_00863
gnl|Prokka|M1404_1	prokka	gene	947467	947979	.	+	.	ID=M1404_00864_gene;Name=lptA;gene=lptA;locus_tag=M1404_00864
gnl|Prokka|M1404_1	Prodigal:002006	CDS	947467	947979	.	+	0	ID=M1404_00864;Parent=M1404_00864_gene;Name=lptA;db_xref=COG:COG1934;gene=lptA;inference=ab initio prediction:Prodigal:002006,similar to AA sequence:UniProtKB:P45074;locus_tag=M1404_00864;product=Lipopolysaccharide export system protein LptA;protein_id=gnl|Prokka|M1404_00864
gnl|Prokka|M1404_1	prokka	gene	947988	948713	.	+	.	ID=M1404_00865_gene;Name=lptB;gene=lptB;locus_tag=M1404_00865
gnl|Prokka|M1404_1	Prodigal:002006	CDS	947988	948713	.	+	0	ID=M1404_00865;Parent=M1404_00865_gene;eC_number=3.6.3.-;Name=lptB;db_xref=COG:COG1137;gene=lptB;inference=ab initio prediction:Prodigal:002006,similar to AA sequence:UniProtKB:P45073;locus_tag=M1404_00865;product=Lipopolysaccharide export system ATP-binding protein LptB;protein_id=gnl|Prokka|M1404_00865
gnl|Prokka|M1404_1	prokka	gene	948716	949234	.	+	.	ID=M1404_00866_gene;Name=ptsN;gene=ptsN;locus_tag=M1404_00866
gnl|Prokka|M1404_1	Prodigal:002006	CDS	948716	949234	.	+	0	ID=M1404_00866;Parent=M1404_00866_gene;Name=ptsN;db_xref=COG:COG1762;gene=ptsN;inference=ab initio prediction:Prodigal:002006,similar to AA sequence:UniProtKB:P69829;locus_tag=M1404_00866;product=Nitrogen regulatory protein;protein_id=gnl|Prokka|M1404_00866
gnl|Prokka|M1404_1	prokka	gene	949264	950130	.	+	.	ID=M1404_00867_gene;Name=rapZ;gene=rapZ;locus_tag=M1404_00867
gnl|Prokka|M1404_1	Prodigal:002006	CDS	949264	950130	.	+	0	ID=M1404_00867;Parent=M1404_00867_gene;Name=rapZ;db_xref=COG:COG1660;gene=rapZ;inference=ab initio prediction:Prodigal:002006,similar to AA sequence:UniProtKB:P0A894;locus_tag=M1404_00867;product=RNase adapter protein RapZ;protein_id=gnl|Prokka|M1404_00867
gnl|Prokka|M1404_1	prokka	gene	950132	951469	.	-	.	ID=M1404_00868_gene;Name=xseA;gene=xseA;locus_tag=M1404_00868
gnl|Prokka|M1404_1	Prodigal:002006	CDS	950132	951469	.	-	0	ID=M1404_00868;Parent=M1404_00868_gene;eC_number=3.1.11.6;Name=xseA;db_xref=COG:COG1570;gene=xseA;inference=ab initio prediction:Prodigal:002006,similar to AA sequence:UniProtKB:P04994;locus_tag=M1404_00868;product=Exodeoxyribonuclease 7 large subunit;protein_id=gnl|Prokka|M1404_00868
gnl|Prokka|M1404_1	prokka	gene	951550	952743	.	-	.	ID=M1404_00869_gene;locus_tag=M1404_00869
gnl|Prokka|M1404_1	Prodigal:002006	CDS	951550	952743	.	-	0	ID=M1404_00869;Parent=M1404_00869_gene;eC_number=1.14.11.-;db_xref=COG:COG2850;inference=ab initio prediction:Prodigal:002006,similar to AA sequence:UniProtKB:P44683;locus_tag=M1404_00869;product=putative ribosomal oxygenase;protein_id=gnl|Prokka|M1404_00869
gnl|Prokka|M1404_1	prokka	gene	952797	953096	.	-	.	ID=M1404_00870_gene;locus_tag=M1404_00870
gnl|Prokka|M1404_1	Prodigal:002006	CDS	952797	953096	.	-	0	ID=M1404_00870;Parent=M1404_00870_gene;inference=ab initio prediction:Prodigal:002006,similar to AA sequence:UniProtKB:P43994;locus_tag=M1404_00870;note=UPF0125 protein HI_0395;product=hypothetical protein;protein_id=gnl|Prokka|M1404_00870
gnl|Prokka|M1404_1	prokka	gene	953083	953523	.	-	.	ID=M1404_00871_gene;Name=pasT;gene=pasT;locus_tag=M1404_00871
gnl|Prokka|M1404_1	Prodigal:002006	CDS	953083	953523	.	-	0	ID=M1404_00871;Parent=M1404_00871_gene;Name=pasT;db_xref=COG:COG2867;gene=pasT;inference=ab initio prediction:Prodigal:002006,similar to AA sequence:UniProtKB:Q8FEY4;locus_tag=M1404_00871;product=Persistence and stress-resistance toxin PasT;protein_id=gnl|Prokka|M1404_00871
gnl|Prokka|M1404_1	prokka	gene	953679	954263	.	+	.	ID=M1404_00872_gene;Name=pth;gene=pth;locus_tag=M1404_00872
gnl|Prokka|M1404_1	Prodigal:002006	CDS	953679	954263	.	+	0	ID=M1404_00872;Parent=M1404_00872_gene;eC_number=3.1.1.29;Name=pth;gene=pth;inference=ab initio prediction:Prodigal:002006,similar to AA sequence:UniProtKB:C3LPI9;locus_tag=M1404_00872;product=Peptidyl-tRNA hydrolase;protein_id=gnl|Prokka|M1404_00872
gnl|Prokka|M1404_1	prokka	gene	954297	955388	.	+	.	ID=M1404_00873_gene;Name=ychF;gene=ychF;locus_tag=M1404_00873
gnl|Prokka|M1404_1	Prodigal:002006	CDS	954297	955388	.	+	0	ID=M1404_00873;Parent=M1404_00873_gene;Name=ychF;db_xref=COG:COG0012;gene=ychF;inference=ab initio prediction:Prodigal:002006,similar to AA sequence:UniProtKB:P44681;locus_tag=M1404_00873;product=Ribosome-binding ATPase YchF;protein_id=gnl|Prokka|M1404_00873
gnl|Prokka|M1404_1	prokka	gene	955474	956886	.	+	.	ID=M1404_00874_gene;Name=ydgI;gene=ydgI;locus_tag=M1404_00874
gnl|Prokka|M1404_1	Prodigal:002006	CDS	955474	956886	.	+	0	ID=M1404_00874;Parent=M1404_00874_gene;Name=ydgI;db_xref=COG:COG0531;gene=ydgI;inference=ab initio prediction:Prodigal:002006,similar to AA sequence:UniProtKB:P0AAE5;locus_tag=M1404_00874;product=Putative arginine/ornithine antiporter;protein_id=gnl|Prokka|M1404_00874
gnl|Prokka|M1404_1	prokka	gene	957055	957783	.	+	.	ID=M1404_00875_gene;locus_tag=M1404_00875
gnl|Prokka|M1404_1	Prodigal:002006	CDS	957055	957783	.	+	0	ID=M1404_00875;Parent=M1404_00875_gene;inference=ab initio prediction:Prodigal:002006;locus_tag=M1404_00875;product=hypothetical protein;protein_id=gnl|Prokka|M1404_00875
gnl|Prokka|M1404_1	prokka	gene	957933	959171	.	-	.	ID=M1404_00876_gene;locus_tag=M1404_00876
gnl|Prokka|M1404_1	Prodigal:002006	CDS	957933	959171	.	-	0	ID=M1404_00876;Parent=M1404_00876_gene;eC_number=3.-.-.-;db_xref=COG:COG0624;inference=ab initio prediction:Prodigal:002006,similar to AA sequence:UniProtKB:Q57051;locus_tag=M1404_00876;product=putative hydrolase;protein_id=gnl|Prokka|M1404_00876
gnl|Prokka|M1404_1	prokka	gene	959364	959918	.	-	.	ID=M1404_00877_gene;Name=ytfJ;gene=ytfJ;locus_tag=M1404_00877
gnl|Prokka|M1404_1	Prodigal:002006	CDS	959364	959918	.	-	0	ID=M1404_00877;Parent=M1404_00877_gene;Name=ytfJ;db_xref=COG:COG3054;gene=ytfJ;inference=ab initio prediction:Prodigal:002006,similar to AA sequence:UniProtKB:P39187;locus_tag=M1404_00877;product=putative protein YtfJ;protein_id=gnl|Prokka|M1404_00877
gnl|Prokka|M1404_1	prokka	gene	960061	960393	.	+	.	ID=M1404_00878_gene;locus_tag=M1404_00878
gnl|Prokka|M1404_1	Prodigal:002006	CDS	960061	960393	.	+	0	ID=M1404_00878;Parent=M1404_00878_gene;inference=ab initio prediction:Prodigal:002006;locus_tag=M1404_00878;product=hypothetical protein;protein_id=gnl|Prokka|M1404_00878
gnl|Prokka|M1404_1	prokka	gene	960437	960649	.	-	.	ID=M1404_00879_gene;locus_tag=M1404_00879
gnl|Prokka|M1404_1	Prodigal:002006	CDS	960437	960649	.	-	0	ID=M1404_00879;Parent=M1404_00879_gene;inference=ab initio prediction:Prodigal:002006;locus_tag=M1404_00879;product=hypothetical protein;protein_id=gnl|Prokka|M1404_00879
gnl|Prokka|M1404_1	prokka	gene	960843	961262	.	+	.	ID=M1404_00880_gene;Name=rbsD;gene=rbsD;locus_tag=M1404_00880
gnl|Prokka|M1404_1	Prodigal:002006	CDS	960843	961262	.	+	0	ID=M1404_00880;Parent=M1404_00880_gene;eC_number=5.4.99.62;Name=rbsD;db_xref=COG:COG1869;gene=rbsD;inference=ab initio prediction:Prodigal:002006,similar to AA sequence:UniProtKB:P04982;locus_tag=M1404_00880;product=D-ribose pyranase;protein_id=gnl|Prokka|M1404_00880
gnl|Prokka|M1404_1	prokka	gene	961274	962770	.	+	.	ID=M1404_00881_gene;Name=rbsA_1;gene=rbsA_1;locus_tag=M1404_00881
gnl|Prokka|M1404_1	Prodigal:002006	CDS	961274	962770	.	+	0	ID=M1404_00881;Parent=M1404_00881_gene;eC_number=7.5.2.7;Name=rbsA_1;db_xref=COG:COG1129;gene=rbsA_1;inference=ab initio prediction:Prodigal:002006,similar to AA sequence:UniProtKB:P04983;locus_tag=M1404_00881;product=Ribose import ATP-binding protein RbsA;protein_id=gnl|Prokka|M1404_00881
gnl|Prokka|M1404_1	prokka	gene	962787	963755	.	+	.	ID=M1404_00882_gene;Name=rbsC_1;gene=rbsC_1;locus_tag=M1404_00882
gnl|Prokka|M1404_1	Prodigal:002006	CDS	962787	963755	.	+	0	ID=M1404_00882;Parent=M1404_00882_gene;Name=rbsC_1;db_xref=COG:COG1172;gene=rbsC_1;inference=ab initio prediction:Prodigal:002006,similar to AA sequence:UniProtKB:P0AGI1;locus_tag=M1404_00882;product=Ribose import permease protein RbsC;protein_id=gnl|Prokka|M1404_00882
gnl|Prokka|M1404_1	prokka	gene	963783	964670	.	+	.	ID=M1404_00883_gene;Name=rbsB_1;gene=rbsB_1;locus_tag=M1404_00883
gnl|Prokka|M1404_1	Prodigal:002006	CDS	963783	964670	.	+	0	ID=M1404_00883;Parent=M1404_00883_gene;Name=rbsB_1;db_xref=COG:COG1879;gene=rbsB_1;inference=ab initio prediction:Prodigal:002006,similar to AA sequence:UniProtKB:P44737;locus_tag=M1404_00883;product=Ribose import binding protein RbsB;protein_id=gnl|Prokka|M1404_00883
gnl|Prokka|M1404_1	prokka	gene	964754	965674	.	+	.	ID=M1404_00884_gene;Name=rbsK;gene=rbsK;locus_tag=M1404_00884
gnl|Prokka|M1404_1	Prodigal:002006	CDS	964754	965674	.	+	0	ID=M1404_00884;Parent=M1404_00884_gene;eC_number=2.7.1.15;Name=rbsK;db_xref=COG:COG0524;gene=rbsK;inference=ab initio prediction:Prodigal:002006,similar to AA sequence:UniProtKB:P0A9J6;locus_tag=M1404_00884;product=Ribokinase;protein_id=gnl|Prokka|M1404_00884
gnl|Prokka|M1404_1	prokka	gene	965757	966770	.	+	.	ID=M1404_00885_gene;Name=rbsR;gene=rbsR;locus_tag=M1404_00885
gnl|Prokka|M1404_1	Prodigal:002006	CDS	965757	966770	.	+	0	ID=M1404_00885;Parent=M1404_00885_gene;Name=rbsR;db_xref=COG:COG1609;gene=rbsR;inference=ab initio prediction:Prodigal:002006,similar to AA sequence:UniProtKB:P0ACQ0;locus_tag=M1404_00885;product=Ribose operon repressor;protein_id=gnl|Prokka|M1404_00885
gnl|Prokka|M1404_1	prokka	gene	966785	967948	.	-	.	ID=M1404_00886_gene;Name=pheA;gene=pheA;locus_tag=M1404_00886
gnl|Prokka|M1404_1	Prodigal:002006	CDS	966785	967948	.	-	0	ID=M1404_00886;Parent=M1404_00886_gene;Name=pheA;db_xref=COG:COG0077;gene=pheA;inference=ab initio prediction:Prodigal:002006,similar to AA sequence:UniProtKB:P0A9J8;locus_tag=M1404_00886;product=Bifunctional chorismate mutase/prephenate dehydratase;protein_id=gnl|Prokka|M1404_00886
gnl|Prokka|M1404_1	prokka	gene	968003	969154	.	-	.	ID=M1404_00887_gene;Name=yqhD;gene=yqhD;locus_tag=M1404_00887
gnl|Prokka|M1404_1	Prodigal:002006	CDS	968003	969154	.	-	0	ID=M1404_00887;Parent=M1404_00887_gene;eC_number=1.1.1.-;Name=yqhD;db_xref=COG:COG1979;gene=yqhD;inference=ab initio prediction:Prodigal:002006,similar to AA sequence:UniProtKB:Q46856;locus_tag=M1404_00887;product=Alcohol dehydrogenase YqhD;protein_id=gnl|Prokka|M1404_00887
gnl|Prokka|M1404_1	prokka	gene	969307	970224	.	-	.	ID=M1404_00888_gene;Name=lpxC;gene=lpxC;locus_tag=M1404_00888
gnl|Prokka|M1404_1	Prodigal:002006	CDS	969307	970224	.	-	0	ID=M1404_00888;Parent=M1404_00888_gene;eC_number=3.5.1.108;Name=lpxC;db_xref=COG:COG0774;gene=lpxC;inference=ab initio prediction:Prodigal:002006,similar to AA sequence:UniProtKB:P0A725;locus_tag=M1404_00888;product=UDP-3-O-acyl-N-acetylglucosamine deacetylase;protein_id=gnl|Prokka|M1404_00888
gnl|Prokka|M1404_1	prokka	gene	970270	971574	.	-	.	ID=M1404_00889_gene;Name=ftsZ;gene=ftsZ;locus_tag=M1404_00889
gnl|Prokka|M1404_1	Prodigal:002006	CDS	970270	971574	.	-	0	ID=M1404_00889;Parent=M1404_00889_gene;Name=ftsZ;gene=ftsZ;inference=ab initio prediction:Prodigal:002006,protein motif:HAMAP:MF_00909;locus_tag=M1404_00889;product=Cell division protein FtsZ;protein_id=gnl|Prokka|M1404_00889
gnl|Prokka|M1404_1	prokka	gene	971659	972939	.	-	.	ID=M1404_00890_gene;Name=ftsA;gene=ftsA;locus_tag=M1404_00890
gnl|Prokka|M1404_1	Prodigal:002006	CDS	971659	972939	.	-	0	ID=M1404_00890;Parent=M1404_00890_gene;Name=ftsA;db_xref=COG:COG0849;gene=ftsA;inference=ab initio prediction:Prodigal:002006,similar to AA sequence:UniProtKB:P0ABH0;locus_tag=M1404_00890;product=Cell division protein FtsA;protein_id=gnl|Prokka|M1404_00890
gnl|Prokka|M1404_1	prokka	gene	972965	973741	.	-	.	ID=M1404_00891_gene;Name=ftsQ;gene=ftsQ;locus_tag=M1404_00891
gnl|Prokka|M1404_1	Prodigal:002006	CDS	972965	973741	.	-	0	ID=M1404_00891;Parent=M1404_00891_gene;Name=ftsQ;gene=ftsQ;inference=ab initio prediction:Prodigal:002006,protein motif:HAMAP:MF_00911;locus_tag=M1404_00891;product=Cell division protein FtsQ;protein_id=gnl|Prokka|M1404_00891
gnl|Prokka|M1404_1	prokka	gene	973738	974667	.	-	.	ID=M1404_00892_gene;Name=ddlB;gene=ddlB;locus_tag=M1404_00892
gnl|Prokka|M1404_1	Prodigal:002006	CDS	973738	974667	.	-	0	ID=M1404_00892;Parent=M1404_00892_gene;eC_number=6.3.2.4;Name=ddlB;db_xref=COG:COG1181;gene=ddlB;inference=ab initio prediction:Prodigal:002006,similar to AA sequence:UniProtKB:P07862;locus_tag=M1404_00892;product=D-alanine--D-alanine ligase B;protein_id=gnl|Prokka|M1404_00892
gnl|Prokka|M1404_1	prokka	gene	974676	976124	.	-	.	ID=M1404_00893_gene;Name=murC;gene=murC;locus_tag=M1404_00893
gnl|Prokka|M1404_1	Prodigal:002006	CDS	974676	976124	.	-	0	ID=M1404_00893;Parent=M1404_00893_gene;eC_number=6.3.2.8;Name=murC;db_xref=COG:COG0773;gene=murC;inference=ab initio prediction:Prodigal:002006,similar to AA sequence:UniProtKB:P45066;locus_tag=M1404_00893;product=UDP-N-acetylmuramate--L-alanine ligase;protein_id=gnl|Prokka|M1404_00893
gnl|Prokka|M1404_1	prokka	gene	976135	977199	.	-	.	ID=M1404_00894_gene;Name=murG;gene=murG;locus_tag=M1404_00894
gnl|Prokka|M1404_1	Prodigal:002006	CDS	976135	977199	.	-	0	ID=M1404_00894;Parent=M1404_00894_gene;eC_number=2.4.1.227;Name=murG;db_xref=COG:COG0707;gene=murG;inference=ab initio prediction:Prodigal:002006,similar to AA sequence:UniProtKB:P17443;locus_tag=M1404_00894;product=UDP-N-acetylglucosamine--N-acetylmuramyl-(pentapeptide) pyrophosphoryl-undecaprenol N-acetylglucosamine transferase;protein_id=gnl|Prokka|M1404_00894
gnl|Prokka|M1404_1	prokka	gene	977277	978467	.	-	.	ID=M1404_00895_gene;Name=ftsW;gene=ftsW;locus_tag=M1404_00895
gnl|Prokka|M1404_1	Prodigal:002006	CDS	977277	978467	.	-	0	ID=M1404_00895;Parent=M1404_00895_gene;eC_number=2.4.1.129;Name=ftsW;db_xref=COG:COG0772;gene=ftsW;inference=ab initio prediction:Prodigal:002006,similar to AA sequence:UniProtKB:P0ABG4;locus_tag=M1404_00895;product=putative peptidoglycan glycosyltransferase FtsW;protein_id=gnl|Prokka|M1404_00895
gnl|Prokka|M1404_1	prokka	gene	978479	979783	.	-	.	ID=M1404_00896_gene;Name=murD;gene=murD;locus_tag=M1404_00896
gnl|Prokka|M1404_1	Prodigal:002006	CDS	978479	979783	.	-	0	ID=M1404_00896;Parent=M1404_00896_gene;eC_number=6.3.2.9;Name=murD;db_xref=COG:COG0771;gene=murD;inference=ab initio prediction:Prodigal:002006,similar to AA sequence:UniProtKB:P14900;locus_tag=M1404_00896;product=UDP-N-acetylmuramoylalanine--D-glutamate ligase;protein_id=gnl|Prokka|M1404_00896
gnl|Prokka|M1404_1	prokka	gene	979802	980884	.	-	.	ID=M1404_00897_gene;Name=mraY;gene=mraY;locus_tag=M1404_00897
gnl|Prokka|M1404_1	Prodigal:002006	CDS	979802	980884	.	-	0	ID=M1404_00897;Parent=M1404_00897_gene;eC_number=2.7.8.13;Name=mraY;db_xref=COG:COG0472;gene=mraY;inference=ab initio prediction:Prodigal:002006,similar to AA sequence:UniProtKB:P0A6W3;locus_tag=M1404_00897;product=Phospho-N-acetylmuramoyl-pentapeptide-transferase;protein_id=gnl|Prokka|M1404_00897
gnl|Prokka|M1404_1	prokka	gene	980878	982260	.	-	.	ID=M1404_00898_gene;Name=murF;gene=murF;locus_tag=M1404_00898
gnl|Prokka|M1404_1	Prodigal:002006	CDS	980878	982260	.	-	0	ID=M1404_00898;Parent=M1404_00898_gene;eC_number=6.3.2.10;Name=murF;db_xref=COG:COG0770;gene=murF;inference=ab initio prediction:Prodigal:002006,similar to AA sequence:UniProtKB:P11880;locus_tag=M1404_00898;product=UDP-N-acetylmuramoyl-tripeptide--D-alanyl-D-alanine ligase;protein_id=gnl|Prokka|M1404_00898
gnl|Prokka|M1404_1	prokka	gene	982253	983737	.	-	.	ID=M1404_00899_gene;Name=murE;gene=murE;locus_tag=M1404_00899
gnl|Prokka|M1404_1	Prodigal:002006	CDS	982253	983737	.	-	0	ID=M1404_00899;Parent=M1404_00899_gene;eC_number=6.3.2.13;Name=murE;db_xref=COG:COG0769;gene=murE;inference=ab initio prediction:Prodigal:002006,similar to AA sequence:UniProtKB:P22188;locus_tag=M1404_00899;product=UDP-N-acetylmuramoyl-L-alanyl-D-glutamate--2%2C6-diaminopimelate ligase;protein_id=gnl|Prokka|M1404_00899
gnl|Prokka|M1404_1	prokka	gene	983747	985552	.	-	.	ID=M1404_00900_gene;Name=ftsI;gene=ftsI;locus_tag=M1404_00900
gnl|Prokka|M1404_1	Prodigal:002006	CDS	983747	985552	.	-	0	ID=M1404_00900;Parent=M1404_00900_gene;eC_number=3.4.16.4;Name=ftsI;db_xref=COG:COG0768;gene=ftsI;inference=ab initio prediction:Prodigal:002006,similar to AA sequence:UniProtKB:P0AD68;locus_tag=M1404_00900;product=Peptidoglycan D%2CD-transpeptidase FtsI;protein_id=gnl|Prokka|M1404_00900
gnl|Prokka|M1404_1	prokka	gene	985570	985887	.	-	.	ID=M1404_00901_gene;Name=ftsL;gene=ftsL;locus_tag=M1404_00901
gnl|Prokka|M1404_1	Prodigal:002006	CDS	985570	985887	.	-	0	ID=M1404_00901;Parent=M1404_00901_gene;Name=ftsL;db_xref=COG:COG3116;gene=ftsL;inference=ab initio prediction:Prodigal:002006,similar to AA sequence:UniProtKB:P0AEN4;locus_tag=M1404_00901;product=Cell division protein FtsL;protein_id=gnl|Prokka|M1404_00901
gnl|Prokka|M1404_1	prokka	gene	985887	986852	.	-	.	ID=M1404_00902_gene;Name=rsmH;gene=rsmH;locus_tag=M1404_00902
gnl|Prokka|M1404_1	Prodigal:002006	CDS	985887	986852	.	-	0	ID=M1404_00902;Parent=M1404_00902_gene;eC_number=2.1.1.199;Name=rsmH;db_xref=COG:COG0275;gene=rsmH;inference=ab initio prediction:Prodigal:002006,similar to AA sequence:UniProtKB:P45057;locus_tag=M1404_00902;product=Ribosomal RNA small subunit methyltransferase H;protein_id=gnl|Prokka|M1404_00902
gnl|Prokka|M1404_1	prokka	gene	986974	987432	.	-	.	ID=M1404_00903_gene;Name=mraZ;gene=mraZ;locus_tag=M1404_00903
gnl|Prokka|M1404_1	Prodigal:002006	CDS	986974	987432	.	-	0	ID=M1404_00903;Parent=M1404_00903_gene;Name=mraZ;db_xref=COG:COG2001;gene=mraZ;inference=ab initio prediction:Prodigal:002006,similar to AA sequence:UniProtKB:P22186;locus_tag=M1404_00903;product=Transcriptional regulator MraZ;protein_id=gnl|Prokka|M1404_00903
gnl|Prokka|M1404_1	prokka	gene	987715	989259	.	-	.	ID=M1404_00904_gene;locus_tag=M1404_00904
gnl|Prokka|M1404_1	Prodigal:002006	CDS	987715	989259	.	-	0	ID=M1404_00904;Parent=M1404_00904_gene;inference=ab initio prediction:Prodigal:002006;locus_tag=M1404_00904;product=hypothetical protein;protein_id=gnl|Prokka|M1404_00904
gnl|Prokka|M1404_1	prokka	gene	989562	990458	.	+	.	ID=M1404_00905_gene;Name=fecB;gene=fecB;locus_tag=M1404_00905
gnl|Prokka|M1404_1	Prodigal:002006	CDS	989562	990458	.	+	0	ID=M1404_00905;Parent=M1404_00905_gene;Name=fecB;db_xref=COG:COG4594;gene=fecB;inference=ab initio prediction:Prodigal:002006,similar to AA sequence:UniProtKB:P15028;locus_tag=M1404_00905;product=Fe(3+) dicitrate-binding periplasmic protein;protein_id=gnl|Prokka|M1404_00905
gnl|Prokka|M1404_1	prokka	gene	990458	991441	.	+	.	ID=M1404_00906_gene;Name=fecC;gene=fecC;locus_tag=M1404_00906
gnl|Prokka|M1404_1	Prodigal:002006	CDS	990458	991441	.	+	0	ID=M1404_00906;Parent=M1404_00906_gene;Name=fecC;db_xref=COG:COG0609;gene=fecC;inference=ab initio prediction:Prodigal:002006,similar to AA sequence:UniProtKB:P15030;locus_tag=M1404_00906;product=Fe(3+) dicitrate transport system permease protein FecC;protein_id=gnl|Prokka|M1404_00906
gnl|Prokka|M1404_1	prokka	gene	991441	992433	.	+	.	ID=M1404_00907_gene;Name=fecD;gene=fecD;locus_tag=M1404_00907
gnl|Prokka|M1404_1	Prodigal:002006	CDS	991441	992433	.	+	0	ID=M1404_00907;Parent=M1404_00907_gene;Name=fecD;db_xref=COG:COG0609;gene=fecD;inference=ab initio prediction:Prodigal:002006,similar to AA sequence:UniProtKB:P15029;locus_tag=M1404_00907;product=Fe(3+) dicitrate transport system permease protein FecD;protein_id=gnl|Prokka|M1404_00907
gnl|Prokka|M1404_1	prokka	gene	992433	993206	.	+	.	ID=M1404_00908_gene;Name=fecE;gene=fecE;locus_tag=M1404_00908
gnl|Prokka|M1404_1	Prodigal:002006	CDS	992433	993206	.	+	0	ID=M1404_00908;Parent=M1404_00908_gene;Name=fecE;db_xref=COG:COG1120;gene=fecE;inference=ab initio prediction:Prodigal:002006,similar to AA sequence:UniProtKB:P15031;locus_tag=M1404_00908;product=Fe(3+) dicitrate transport ATP-binding protein FecE;protein_id=gnl|Prokka|M1404_00908
gnl|Prokka|M1404_1	prokka	gene	993296	993526	.	+	.	ID=M1404_00909_gene;locus_tag=M1404_00909
gnl|Prokka|M1404_1	Prodigal:002006	CDS	993296	993526	.	+	0	ID=M1404_00909;Parent=M1404_00909_gene;inference=ab initio prediction:Prodigal:002006;locus_tag=M1404_00909;product=hypothetical protein;protein_id=gnl|Prokka|M1404_00909
gnl|Prokka|M1404_1	prokka	gene	993585	994268	.	-	.	ID=M1404_00910_gene;Name=artM;gene=artM;locus_tag=M1404_00910
gnl|Prokka|M1404_1	Prodigal:002006	CDS	993585	994268	.	-	0	ID=M1404_00910;Parent=M1404_00910_gene;Name=artM;db_xref=COG:COG4160;gene=artM;inference=ab initio prediction:Prodigal:002006,similar to AA sequence:UniProtKB:P0AE30;locus_tag=M1404_00910;product=Arginine ABC transporter permease protein ArtM;protein_id=gnl|Prokka|M1404_00910
gnl|Prokka|M1404_1	prokka	gene	994268	994939	.	-	.	ID=M1404_00911_gene;Name=artQ;gene=artQ;locus_tag=M1404_00911
gnl|Prokka|M1404_1	Prodigal:002006	CDS	994268	994939	.	-	0	ID=M1404_00911;Parent=M1404_00911_gene;Name=artQ;db_xref=COG:COG4215;gene=artQ;inference=ab initio prediction:Prodigal:002006,similar to AA sequence:UniProtKB:P0AE34;locus_tag=M1404_00911;product=Arginine ABC transporter permease protein ArtQ;protein_id=gnl|Prokka|M1404_00911
gnl|Prokka|M1404_1	prokka	gene	994946	995668	.	-	.	ID=M1404_00912_gene;Name=artI;gene=artI;locus_tag=M1404_00912
gnl|Prokka|M1404_1	Prodigal:002006	CDS	994946	995668	.	-	0	ID=M1404_00912;Parent=M1404_00912_gene;Name=artI;db_xref=COG:COG0834;gene=artI;inference=ab initio prediction:Prodigal:002006,similar to AA sequence:UniProtKB:P45091;locus_tag=M1404_00912;product=ABC transporter arginine-binding protein;protein_id=gnl|Prokka|M1404_00912
gnl|Prokka|M1404_1	prokka	gene	995685	996416	.	-	.	ID=M1404_00913_gene;Name=artP;gene=artP;locus_tag=M1404_00913
gnl|Prokka|M1404_1	Prodigal:002006	CDS	995685	996416	.	-	0	ID=M1404_00913;Parent=M1404_00913_gene;eC_number=3.6.3.-;Name=artP;db_xref=COG:COG4161;gene=artP;inference=ab initio prediction:Prodigal:002006,similar to AA sequence:UniProtKB:P0AAF6;locus_tag=M1404_00913;product=Arginine transport ATP-binding protein ArtP;protein_id=gnl|Prokka|M1404_00913
gnl|Prokka|M1404_1	prokka	gene	996592	997203	.	-	.	ID=M1404_00914_gene;Name=gmhA_2;gene=gmhA_2;locus_tag=M1404_00914
gnl|Prokka|M1404_1	Prodigal:002006	CDS	996592	997203	.	-	0	ID=M1404_00914;Parent=M1404_00914_gene;eC_number=5.3.1.28;Name=gmhA_2;db_xref=COG:COG0279;gene=gmhA_2;inference=ab initio prediction:Prodigal:002006,similar to AA sequence:UniProtKB:P63224;locus_tag=M1404_00914;product=Phosphoheptose isomerase;protein_id=gnl|Prokka|M1404_00914
gnl|Prokka|M1404_1	prokka	gene	997209	997748	.	-	.	ID=M1404_00915_gene;Name=hpt;gene=hpt;locus_tag=M1404_00915
gnl|Prokka|M1404_1	Prodigal:002006	CDS	997209	997748	.	-	0	ID=M1404_00915;Parent=M1404_00915_gene;eC_number=2.4.2.8;Name=hpt;db_xref=COG:COG0634;gene=hpt;inference=ab initio prediction:Prodigal:002006,similar to AA sequence:UniProtKB:O33799;locus_tag=M1404_00915;product=Hypoxanthine phosphoribosyltransferase;protein_id=gnl|Prokka|M1404_00915
gnl|Prokka|M1404_1	prokka	gene	997983	999338	.	-	.	ID=M1404_00916_gene;Name=pmbA;gene=pmbA;locus_tag=M1404_00916
gnl|Prokka|M1404_1	Prodigal:002006	CDS	997983	999338	.	-	0	ID=M1404_00916;Parent=M1404_00916_gene;eC_number=3.4.-.-;Name=pmbA;db_xref=COG:COG0312;gene=pmbA;inference=ab initio prediction:Prodigal:002006,similar to AA sequence:UniProtKB:P0AFK0;locus_tag=M1404_00916;product=Metalloprotease PmbA;protein_id=gnl|Prokka|M1404_00916
gnl|Prokka|M1404_1	prokka	gene	999433	999972	.	+	.	ID=M1404_00917_gene;locus_tag=M1404_00917
gnl|Prokka|M1404_1	Prodigal:002006	CDS	999433	999972	.	+	0	ID=M1404_00917;Parent=M1404_00917_gene;inference=ab initio prediction:Prodigal:002006,similar to AA sequence:UniProtKB:P0A8X0;locus_tag=M1404_00917;note=UPF0307 protein YjgA;product=hypothetical protein;protein_id=gnl|Prokka|M1404_00917
gnl|Prokka|M1404_1	prokka	gene	1000029	1000916	.	-	.	ID=M1404_00918_gene;Name=hflC;gene=hflC;locus_tag=M1404_00918
gnl|Prokka|M1404_1	Prodigal:002006	CDS	1000029	1000916	.	-	0	ID=M1404_00918;Parent=M1404_00918_gene;Name=hflC;db_xref=COG:COG0330;gene=hflC;inference=ab initio prediction:Prodigal:002006,similar to AA sequence:UniProtKB:P0ABC3;locus_tag=M1404_00918;product=Modulator of FtsH protease HflC;protein_id=gnl|Prokka|M1404_00918
gnl|Prokka|M1404_1	prokka	gene	1000916	1002163	.	-	.	ID=M1404_00919_gene;Name=hflK;gene=hflK;locus_tag=M1404_00919
gnl|Prokka|M1404_1	Prodigal:002006	CDS	1000916	1002163	.	-	0	ID=M1404_00919;Parent=M1404_00919_gene;Name=hflK;db_xref=COG:COG0330;gene=hflK;inference=ab initio prediction:Prodigal:002006,similar to AA sequence:UniProtKB:P0ABC7;locus_tag=M1404_00919;product=Modulator of FtsH protease HflK;protein_id=gnl|Prokka|M1404_00919
gnl|Prokka|M1404_1	prokka	gene	1002360	1003082	.	-	.	ID=M1404_00920_gene;locus_tag=M1404_00920
gnl|Prokka|M1404_1	Prodigal:002006	CDS	1002360	1003082	.	-	0	ID=M1404_00920;Parent=M1404_00920_gene;inference=ab initio prediction:Prodigal:002006;locus_tag=M1404_00920;product=hypothetical protein;protein_id=gnl|Prokka|M1404_00920
gnl|Prokka|M1404_1	prokka	gene	1003195	1004469	.	-	.	ID=M1404_00921_gene;Name=thrC;gene=thrC;locus_tag=M1404_00921
gnl|Prokka|M1404_1	Prodigal:002006	CDS	1003195	1004469	.	-	0	ID=M1404_00921;Parent=M1404_00921_gene;eC_number=4.2.3.1;Name=thrC;db_xref=COG:COG0498;gene=thrC;inference=ab initio prediction:Prodigal:002006,similar to AA sequence:UniProtKB:P00934;locus_tag=M1404_00921;product=Threonine synthase;protein_id=gnl|Prokka|M1404_00921
gnl|Prokka|M1404_1	prokka	gene	1004489	1005445	.	-	.	ID=M1404_00922_gene;Name=thrB;gene=thrB;locus_tag=M1404_00922
gnl|Prokka|M1404_1	Prodigal:002006	CDS	1004489	1005445	.	-	0	ID=M1404_00922;Parent=M1404_00922_gene;eC_number=2.7.1.39;Name=thrB;gene=thrB;inference=ab initio prediction:Prodigal:002006,similar to AA sequence:UniProtKB:Q1CMW6;locus_tag=M1404_00922;product=Homoserine kinase;protein_id=gnl|Prokka|M1404_00922
gnl|Prokka|M1404_1	prokka	gene	1005457	1007904	.	-	.	ID=M1404_00923_gene;Name=thrA;gene=thrA;locus_tag=M1404_00923
gnl|Prokka|M1404_1	Prodigal:002006	CDS	1005457	1007904	.	-	0	ID=M1404_00923;Parent=M1404_00923_gene;Name=thrA;db_xref=COG:COG0460;gene=thrA;inference=ab initio prediction:Prodigal:002006,similar to AA sequence:UniProtKB:P00561;locus_tag=M1404_00923;product=Bifunctional aspartokinase/homoserine dehydrogenase 1;protein_id=gnl|Prokka|M1404_00923
gnl|Prokka|M1404_1	prokka	gene	1008261	1008962	.	+	.	ID=M1404_00924_gene;locus_tag=M1404_00924
gnl|Prokka|M1404_1	Prodigal:002006	CDS	1008261	1008962	.	+	0	ID=M1404_00924;Parent=M1404_00924_gene;db_xref=COG:COG0325;inference=ab initio prediction:Prodigal:002006,similar to AA sequence:UniProtKB:P44506;locus_tag=M1404_00924;product=Pyridoxal phosphate homeostasis protein;protein_id=gnl|Prokka|M1404_00924
gnl|Prokka|M1404_1	prokka	gene	1008996	1009559	.	+	.	ID=M1404_00925_gene;locus_tag=M1404_00925
gnl|Prokka|M1404_1	Prodigal:002006	CDS	1008996	1009559	.	+	0	ID=M1404_00925;Parent=M1404_00925_gene;inference=ab initio prediction:Prodigal:002006;locus_tag=M1404_00925;product=hypothetical protein;protein_id=gnl|Prokka|M1404_00925
gnl|Prokka|M1404_1	prokka	gene	1009801	1010502	.	-	.	ID=M1404_00926_gene;locus_tag=M1404_00926
gnl|Prokka|M1404_1	Prodigal:002006	CDS	1009801	1010502	.	-	0	ID=M1404_00926;Parent=M1404_00926_gene;inference=ab initio prediction:Prodigal:002006;locus_tag=M1404_00926;product=hypothetical protein;protein_id=gnl|Prokka|M1404_00926
gnl|Prokka|M1404_1	prokka	gene	1010989	1011726	.	-	.	ID=M1404_00927_gene;locus_tag=M1404_00927
gnl|Prokka|M1404_1	Prodigal:002006	CDS	1010989	1011726	.	-	0	ID=M1404_00927;Parent=M1404_00927_gene;inference=ab initio prediction:Prodigal:002006;locus_tag=M1404_00927;product=hypothetical protein;protein_id=gnl|Prokka|M1404_00927
gnl|Prokka|M1404_1	prokka	gene	1012137	1012976	.	+	.	ID=M1404_00928_gene;locus_tag=M1404_00928
gnl|Prokka|M1404_1	Prodigal:002006	CDS	1012137	1012976	.	+	0	ID=M1404_00928;Parent=M1404_00928_gene;inference=ab initio prediction:Prodigal:002006;locus_tag=M1404_00928;product=hypothetical protein;protein_id=gnl|Prokka|M1404_00928
gnl|Prokka|M1404_1	prokka	gene	1013040	1013504	.	-	.	ID=M1404_00929_gene;Name=rnhA;gene=rnhA;locus_tag=M1404_00929
gnl|Prokka|M1404_1	Prodigal:002006	CDS	1013040	1013504	.	-	0	ID=M1404_00929;Parent=M1404_00929_gene;eC_number=3.1.26.4;Name=rnhA;db_xref=COG:COG0328;gene=rnhA;inference=ab initio prediction:Prodigal:002006,similar to AA sequence:UniProtKB:P0A7Y4;locus_tag=M1404_00929;product=Ribonuclease HI;protein_id=gnl|Prokka|M1404_00929
gnl|Prokka|M1404_1	prokka	gene	1013573	1014334	.	+	.	ID=M1404_00930_gene;Name=dnaQ;gene=dnaQ;locus_tag=M1404_00930
gnl|Prokka|M1404_1	Prodigal:002006	CDS	1013573	1014334	.	+	0	ID=M1404_00930;Parent=M1404_00930_gene;eC_number=2.7.7.7;Name=dnaQ;db_xref=COG:COG0847;gene=dnaQ;inference=ab initio prediction:Prodigal:002006,similar to AA sequence:UniProtKB:P03007;locus_tag=M1404_00930;product=DNA polymerase III subunit epsilon;protein_id=gnl|Prokka|M1404_00930
gnl|Prokka|M1404_1	prokka	gene	1014428	1014504	.	+	.	ID=M1404_00931_gene;locus_tag=M1404_00931
gnl|Prokka|M1404_1	Aragorn:001002	tRNA	1014428	1014504	.	+	.	ID=M1404_00931;Parent=M1404_00931_gene;inference=COORDINATES:profile:Aragorn:001002;locus_tag=M1404_00931;product=tRNA-Asp(gtc)
gnl|Prokka|M1404_1	prokka	gene	1014520	1014596	.	+	.	ID=M1404_00932_gene;locus_tag=M1404_00932
gnl|Prokka|M1404_1	Aragorn:001002	tRNA	1014520	1014596	.	+	.	ID=M1404_00932;Parent=M1404_00932_gene;inference=COORDINATES:profile:Aragorn:001002;locus_tag=M1404_00932;product=tRNA-Asp(gtc)
gnl|Prokka|M1404_1	prokka	gene	1014782	1016314	.	+	.	ID=M1404_00933_gene;Name=der;gene=der;locus_tag=M1404_00933
gnl|Prokka|M1404_1	Prodigal:002006	CDS	1014782	1016314	.	+	0	ID=M1404_00933;Parent=M1404_00933_gene;Name=der;db_xref=COG:COG1160;gene=der;inference=ab initio prediction:Prodigal:002006,similar to AA sequence:UniProtKB:Q9XCI8;locus_tag=M1404_00933;product=GTPase Der;protein_id=gnl|Prokka|M1404_00933
gnl|Prokka|M1404_1	prokka	gene	1016378	1016767	.	+	.	ID=M1404_00934_gene;locus_tag=M1404_00934
gnl|Prokka|M1404_1	Prodigal:002006	CDS	1016378	1016767	.	+	0	ID=M1404_00934;Parent=M1404_00934_gene;inference=ab initio prediction:Prodigal:002006;locus_tag=M1404_00934;product=hypothetical protein;protein_id=gnl|Prokka|M1404_00934
gnl|Prokka|M1404_1	prokka	gene	1016820	1018226	.	-	.	ID=M1404_00935_gene;Name=ftsP;gene=ftsP;locus_tag=M1404_00935
gnl|Prokka|M1404_1	Prodigal:002006	CDS	1016820	1018226	.	-	0	ID=M1404_00935;Parent=M1404_00935_gene;Name=ftsP;db_xref=COG:COG2132;gene=ftsP;inference=ab initio prediction:Prodigal:002006,similar to AA sequence:UniProtKB:P26648;locus_tag=M1404_00935;product=Cell division protein FtsP;protein_id=gnl|Prokka|M1404_00935
gnl|Prokka|M1404_1	prokka	gene	1018230	1018955	.	-	.	ID=M1404_00936_gene;Name=plsC;gene=plsC;locus_tag=M1404_00936
gnl|Prokka|M1404_1	Prodigal:002006	CDS	1018230	1018955	.	-	0	ID=M1404_00936;Parent=M1404_00936_gene;eC_number=2.3.1.51;Name=plsC;db_xref=COG:COG0204;gene=plsC;inference=ab initio prediction:Prodigal:002006,similar to AA sequence:UniProtKB:P26647;locus_tag=M1404_00936;product=1-acyl-sn-glycerol-3-phosphate acyltransferase;protein_id=gnl|Prokka|M1404_00936
gnl|Prokka|M1404_1	prokka	gene	1019066	1019785	.	+	.	ID=M1404_00937_gene;Name=lpxH;gene=lpxH;locus_tag=M1404_00937
gnl|Prokka|M1404_1	Prodigal:002006	CDS	1019066	1019785	.	+	0	ID=M1404_00937;Parent=M1404_00937_gene;eC_number=3.6.1.54;Name=lpxH;db_xref=COG:COG2908;gene=lpxH;inference=ab initio prediction:Prodigal:002006,similar to AA sequence:UniProtKB:P44046;locus_tag=M1404_00937;product=UDP-2%2C3-diacylglucosamine hydrolase;protein_id=gnl|Prokka|M1404_00937
gnl|Prokka|M1404_1	prokka	gene	1019789	1020295	.	+	.	ID=M1404_00938_gene;locus_tag=M1404_00938
gnl|Prokka|M1404_1	Prodigal:002006	CDS	1019789	1020295	.	+	0	ID=M1404_00938;Parent=M1404_00938_gene;inference=ab initio prediction:Prodigal:002006;locus_tag=M1404_00938;product=hypothetical protein;protein_id=gnl|Prokka|M1404_00938
gnl|Prokka|M1404_1	prokka	gene	1020344	1020910	.	-	.	ID=M1404_00939_gene;Name=efp;gene=efp;locus_tag=M1404_00939
gnl|Prokka|M1404_1	Prodigal:002006	CDS	1020344	1020910	.	-	0	ID=M1404_00939;Parent=M1404_00939_gene;Name=efp;db_xref=COG:COG0231;gene=efp;inference=ab initio prediction:Prodigal:002006,similar to AA sequence:UniProtKB:P64036;locus_tag=M1404_00939;product=Elongation factor P;protein_id=gnl|Prokka|M1404_00939
gnl|Prokka|M1404_1	prokka	gene	1020946	1021959	.	+	.	ID=M1404_00940_gene;Name=epmB;gene=epmB;locus_tag=M1404_00940
gnl|Prokka|M1404_1	Prodigal:002006	CDS	1020946	1021959	.	+	0	ID=M1404_00940;Parent=M1404_00940_gene;eC_number=5.4.3.-;Name=epmB;db_xref=COG:COG1509;gene=epmB;inference=ab initio prediction:Prodigal:002006,similar to AA sequence:UniProtKB:P39280;locus_tag=M1404_00940;product=L-lysine 2%2C3-aminomutase;protein_id=gnl|Prokka|M1404_00940
gnl|Prokka|M1404_1	prokka	gene	1022053	1023219	.	+	.	ID=M1404_00941_gene;Name=oapA;gene=oapA;locus_tag=M1404_00941
gnl|Prokka|M1404_1	Prodigal:002006	CDS	1022053	1023219	.	+	0	ID=M1404_00941;Parent=M1404_00941_gene;Name=oapA;db_xref=COG:COG3061;gene=oapA;inference=ab initio prediction:Prodigal:002006,similar to AA sequence:UniProtKB:P44415;locus_tag=M1404_00941;product=Opacity-associated protein OapA;protein_id=gnl|Prokka|M1404_00941
gnl|Prokka|M1404_1	prokka	gene	1023279	1024022	.	-	.	ID=M1404_00942_gene;locus_tag=M1404_00942
gnl|Prokka|M1404_1	Prodigal:002006	CDS	1023279	1024022	.	-	0	ID=M1404_00942;Parent=M1404_00942_gene;eC_number=3.5.2.20;db_xref=COG:COG1878;inference=ab initio prediction:Prodigal:002006,similar to AA sequence:UniProtKB:A0NLY7;locus_tag=M1404_00942;product=Isatin hydrolase;protein_id=gnl|Prokka|M1404_00942
gnl|Prokka|M1404_1	prokka	gene	1024175	1025083	.	-	.	ID=M1404_00943_gene;Name=rdgC;gene=rdgC;locus_tag=M1404_00943
gnl|Prokka|M1404_1	Prodigal:002006	CDS	1024175	1025083	.	-	0	ID=M1404_00943;Parent=M1404_00943_gene;Name=rdgC;db_xref=COG:COG2974;gene=rdgC;inference=ab initio prediction:Prodigal:002006,similar to AA sequence:UniProtKB:P44628;locus_tag=M1404_00943;product=Recombination-associated protein RdgC;protein_id=gnl|Prokka|M1404_00943
gnl|Prokka|M1404_1	prokka	gene	1025177	1026004	.	+	.	ID=M1404_00944_gene;Name=proC;gene=proC;locus_tag=M1404_00944
gnl|Prokka|M1404_1	Prodigal:002006	CDS	1025177	1026004	.	+	0	ID=M1404_00944;Parent=M1404_00944_gene;eC_number=1.5.1.2;Name=proC;db_xref=COG:COG0345;gene=proC;inference=ab initio prediction:Prodigal:002006,similar to AA sequence:UniProtKB:P22008;locus_tag=M1404_00944;product=Pyrroline-5-carboxylate reductase;protein_id=gnl|Prokka|M1404_00944
gnl|Prokka|M1404_1	prokka	gene	1026004	1027161	.	+	.	ID=M1404_00945_gene;Name=hcaT;gene=hcaT;locus_tag=M1404_00945
gnl|Prokka|M1404_1	Prodigal:002006	CDS	1026004	1027161	.	+	0	ID=M1404_00945;Parent=M1404_00945_gene;Name=hcaT;gene=hcaT;inference=ab initio prediction:Prodigal:002006,similar to AA sequence:UniProtKB:Q47142;locus_tag=M1404_00945;product=putative 3-phenylpropionic acid transporter;protein_id=gnl|Prokka|M1404_00945
gnl|Prokka|M1404_1	prokka	gene	1027164	1028057	.	+	.	ID=M1404_00946_gene;Name=xerD;gene=xerD;locus_tag=M1404_00946
gnl|Prokka|M1404_1	Prodigal:002006	CDS	1027164	1028057	.	+	0	ID=M1404_00946;Parent=M1404_00946_gene;Name=xerD;db_xref=COG:COG4974;gene=xerD;inference=ab initio prediction:Prodigal:002006,similar to AA sequence:UniProtKB:P0A8P8;locus_tag=M1404_00946;product=Tyrosine recombinase XerD;protein_id=gnl|Prokka|M1404_00946
gnl|Prokka|M1404_1	prokka	gene	1028115	1028432	.	-	.	ID=M1404_00947_gene;Name=yfiA;gene=yfiA;locus_tag=M1404_00947
gnl|Prokka|M1404_1	Prodigal:002006	CDS	1028115	1028432	.	-	0	ID=M1404_00947;Parent=M1404_00947_gene;Name=yfiA;db_xref=COG:COG1544;gene=yfiA;inference=ab initio prediction:Prodigal:002006,similar to AA sequence:UniProtKB:P71346;locus_tag=M1404_00947;product=Ribosome-associated factor Y;protein_id=gnl|Prokka|M1404_00947
gnl|Prokka|M1404_1	prokka	gene	1028677	1030050	.	-	.	ID=M1404_00948_gene;Name=alsT_2;gene=alsT_2;locus_tag=M1404_00948
gnl|Prokka|M1404_1	Prodigal:002006	CDS	1028677	1030050	.	-	0	ID=M1404_00948;Parent=M1404_00948_gene;Name=alsT_2;db_xref=COG:COG1115;gene=alsT_2;inference=ab initio prediction:Prodigal:002006,similar to AA sequence:UniProtKB:Q45068;locus_tag=M1404_00948;product=Amino-acid carrier protein AlsT;protein_id=gnl|Prokka|M1404_00948
gnl|Prokka|M1404_1	prokka	gene	1030499	1030768	.	-	.	ID=M1404_00949_gene;locus_tag=M1404_00949
gnl|Prokka|M1404_1	Prodigal:002006	CDS	1030499	1030768	.	-	0	ID=M1404_00949;Parent=M1404_00949_gene;inference=ab initio prediction:Prodigal:002006;locus_tag=M1404_00949;product=hypothetical protein;protein_id=gnl|Prokka|M1404_00949
gnl|Prokka|M1404_1	prokka	gene	1030768	1030971	.	-	.	ID=M1404_00950_gene;Name=yacG;gene=yacG;locus_tag=M1404_00950
gnl|Prokka|M1404_1	Prodigal:002006	CDS	1030768	1030971	.	-	0	ID=M1404_00950;Parent=M1404_00950_gene;Name=yacG;db_xref=COG:COG3024;gene=yacG;inference=ab initio prediction:Prodigal:002006,similar to AA sequence:UniProtKB:P0A8H8;locus_tag=M1404_00950;product=DNA gyrase inhibitor YacG;protein_id=gnl|Prokka|M1404_00950
gnl|Prokka|M1404_1	prokka	gene	1030982	1031602	.	-	.	ID=M1404_00951_gene;Name=coaE;gene=coaE;locus_tag=M1404_00951
gnl|Prokka|M1404_1	Prodigal:002006	CDS	1030982	1031602	.	-	0	ID=M1404_00951;Parent=M1404_00951_gene;eC_number=2.7.1.24;Name=coaE;db_xref=COG:COG0237;gene=coaE;inference=ab initio prediction:Prodigal:002006,similar to AA sequence:UniProtKB:P44920;locus_tag=M1404_00951;product=Dephospho-CoA kinase;protein_id=gnl|Prokka|M1404_00951
gnl|Prokka|M1404_1	prokka	gene	1031617	1032339	.	-	.	ID=M1404_00952_gene;locus_tag=M1404_00952
gnl|Prokka|M1404_1	Prodigal:002006	CDS	1031617	1032339	.	-	0	ID=M1404_00952;Parent=M1404_00952_gene;inference=ab initio prediction:Prodigal:002006;locus_tag=M1404_00952;product=hypothetical protein;protein_id=gnl|Prokka|M1404_00952
gnl|Prokka|M1404_1	prokka	gene	1032339	1033550	.	-	.	ID=M1404_00953_gene;Name=epsF;gene=epsF;locus_tag=M1404_00953
gnl|Prokka|M1404_1	Prodigal:002006	CDS	1032339	1033550	.	-	0	ID=M1404_00953;Parent=M1404_00953_gene;Name=epsF;db_xref=COG:COG1459;gene=epsF;inference=ab initio prediction:Prodigal:002006,similar to AA sequence:UniProtKB:P45780;locus_tag=M1404_00953;product=Type II secretion system protein F;protein_id=gnl|Prokka|M1404_00953
gnl|Prokka|M1404_1	prokka	gene	1033550	1034932	.	-	.	ID=M1404_00954_gene;locus_tag=M1404_00954
gnl|Prokka|M1404_1	Prodigal:002006	CDS	1033550	1034932	.	-	0	ID=M1404_00954;Parent=M1404_00954_gene;inference=ab initio prediction:Prodigal:002006;locus_tag=M1404_00954;product=hypothetical protein;protein_id=gnl|Prokka|M1404_00954
gnl|Prokka|M1404_1	prokka	gene	1034932	1035366	.	-	.	ID=M1404_00955_gene;locus_tag=M1404_00955
gnl|Prokka|M1404_1	Prodigal:002006	CDS	1034932	1035366	.	-	0	ID=M1404_00955;Parent=M1404_00955_gene;inference=ab initio prediction:Prodigal:002006;locus_tag=M1404_00955;product=hypothetical protein;protein_id=gnl|Prokka|M1404_00955
gnl|Prokka|M1404_1	prokka	gene	1035526	1036092	.	+	.	ID=M1404_00956_gene;Name=ampD;gene=ampD;locus_tag=M1404_00956
gnl|Prokka|M1404_1	Prodigal:002006	CDS	1035526	1036092	.	+	0	ID=M1404_00956;Parent=M1404_00956_gene;eC_number=3.5.1.28;Name=ampD;db_xref=COG:COG3023;gene=ampD;inference=ab initio prediction:Prodigal:002006,similar to AA sequence:UniProtKB:P13016;locus_tag=M1404_00956;product=1%2C6-anhydro-N-acetylmuramyl-L-alanine amidase AmpD;protein_id=gnl|Prokka|M1404_00956
gnl|Prokka|M1404_1	prokka	gene	1036678	1037274	.	+	.	ID=M1404_00957_gene;Name=rppH;gene=rppH;locus_tag=M1404_00957
gnl|Prokka|M1404_1	Prodigal:002006	CDS	1036678	1037274	.	+	0	ID=M1404_00957;Parent=M1404_00957_gene;eC_number=3.6.1.-;Name=rppH;gene=rppH;inference=ab initio prediction:Prodigal:002006,protein motif:HAMAP:MF_00298;locus_tag=M1404_00957;product=RNA pyrophosphohydrolase;protein_id=gnl|Prokka|M1404_00957
gnl|Prokka|M1404_1	prokka	gene	1037277	1038071	.	+	.	ID=M1404_00958_gene;locus_tag=M1404_00958
gnl|Prokka|M1404_1	Prodigal:002006	CDS	1037277	1038071	.	+	0	ID=M1404_00958;Parent=M1404_00958_gene;inference=ab initio prediction:Prodigal:002006;locus_tag=M1404_00958;product=hypothetical protein;protein_id=gnl|Prokka|M1404_00958
gnl|Prokka|M1404_1	prokka	gene	1038081	1038884	.	+	.	ID=M1404_00959_gene;Name=lgt;gene=lgt;locus_tag=M1404_00959
gnl|Prokka|M1404_1	Prodigal:002006	CDS	1038081	1038884	.	+	0	ID=M1404_00959;Parent=M1404_00959_gene;eC_number=2.5.1.145;Name=lgt;db_xref=COG:COG0682;gene=lgt;inference=ab initio prediction:Prodigal:002006,similar to AA sequence:UniProtKB:P60955;locus_tag=M1404_00959;product=Phosphatidylglycerol--prolipoprotein diacylglyceryl transferase;protein_id=gnl|Prokka|M1404_00959
gnl|Prokka|M1404_1	prokka	gene	1038890	1039741	.	+	.	ID=M1404_00960_gene;Name=thyA;gene=thyA;locus_tag=M1404_00960
gnl|Prokka|M1404_1	Prodigal:002006	CDS	1038890	1039741	.	+	0	ID=M1404_00960;Parent=M1404_00960_gene;eC_number=2.1.1.45;Name=thyA;db_xref=COG:COG0207;gene=thyA;inference=ab initio prediction:Prodigal:002006,similar to AA sequence:UniProtKB:P0A884;locus_tag=M1404_00960;product=Thymidylate synthase;protein_id=gnl|Prokka|M1404_00960
gnl|Prokka|M1404_1	prokka	gene	1039756	1040256	.	+	.	ID=M1404_00961_gene;Name=tadA;gene=tadA;locus_tag=M1404_00961
gnl|Prokka|M1404_1	Prodigal:002006	CDS	1039756	1040256	.	+	0	ID=M1404_00961;Parent=M1404_00961_gene;eC_number=3.5.4.33;Name=tadA;db_xref=COG:COG0590;gene=tadA;inference=ab initio prediction:Prodigal:002006,similar to AA sequence:UniProtKB:P68398;locus_tag=M1404_00961;product=tRNA-specific adenosine deaminase;protein_id=gnl|Prokka|M1404_00961
gnl|Prokka|M1404_1	prokka	gene	1040473	1041213	.	-	.	ID=M1404_00962_gene;Name=pflA;gene=pflA;locus_tag=M1404_00962
gnl|Prokka|M1404_1	Prodigal:002006	CDS	1040473	1041213	.	-	0	ID=M1404_00962;Parent=M1404_00962_gene;eC_number=1.97.1.4;Name=pflA;db_xref=COG:COG1180;gene=pflA;inference=ab initio prediction:Prodigal:002006,similar to AA sequence:UniProtKB:P0A9N4;locus_tag=M1404_00962;product=Pyruvate formate-lyase 1-activating enzyme;protein_id=gnl|Prokka|M1404_00962
gnl|Prokka|M1404_1	prokka	gene	1041376	1043415	.	-	.	ID=M1404_00963_gene;Name=lip-1;gene=lip-1;locus_tag=M1404_00963
gnl|Prokka|M1404_1	Prodigal:002006	CDS	1041376	1043415	.	-	0	ID=M1404_00963;Parent=M1404_00963_gene;eC_number=3.1.1.3;Name=lip-1;gene=lip-1;inference=ab initio prediction:Prodigal:002006,similar to AA sequence:UniProtKB:P40601;locus_tag=M1404_00963;product=Lipase 1;protein_id=gnl|Prokka|M1404_00963
gnl|Prokka|M1404_1	prokka	gene	1043588	1045912	.	-	.	ID=M1404_00964_gene;Name=pflB;gene=pflB;locus_tag=M1404_00964
gnl|Prokka|M1404_1	Prodigal:002006	CDS	1043588	1045912	.	-	0	ID=M1404_00964;Parent=M1404_00964_gene;eC_number=2.3.1.54;Name=pflB;db_xref=COG:COG1882;gene=pflB;inference=ab initio prediction:Prodigal:002006,similar to AA sequence:UniProtKB:P09373;locus_tag=M1404_00964;product=Formate acetyltransferase 1;protein_id=gnl|Prokka|M1404_00964
gnl|Prokka|M1404_1	prokka	gene	1045998	1046849	.	-	.	ID=M1404_00965_gene;Name=focA;gene=focA;locus_tag=M1404_00965
gnl|Prokka|M1404_1	Prodigal:002006	CDS	1045998	1046849	.	-	0	ID=M1404_00965;Parent=M1404_00965_gene;Name=focA;db_xref=COG:COG2116;gene=focA;inference=ab initio prediction:Prodigal:002006,similar to AA sequence:UniProtKB:P0AC23;locus_tag=M1404_00965;product=putative formate transporter 1;protein_id=gnl|Prokka|M1404_00965
gnl|Prokka|M1404_1	prokka	gene	1047237	1047587	.	+	.	ID=M1404_00966_gene;locus_tag=M1404_00966
gnl|Prokka|M1404_1	Prodigal:002006	CDS	1047237	1047587	.	+	0	ID=M1404_00966;Parent=M1404_00966_gene;eC_number=3.9.1.-;db_xref=COG:COG0537;inference=ab initio prediction:Prodigal:002006,similar to AA sequence:UniProtKB:P44956;locus_tag=M1404_00966;product=Purine nucleoside phosphoramidase;protein_id=gnl|Prokka|M1404_00966
gnl|Prokka|M1404_1	prokka	gene	1047587	1047937	.	+	.	ID=M1404_00967_gene;locus_tag=M1404_00967
gnl|Prokka|M1404_1	Prodigal:002006	CDS	1047587	1047937	.	+	0	ID=M1404_00967;Parent=M1404_00967_gene;inference=ab initio prediction:Prodigal:002006;locus_tag=M1404_00967;product=hypothetical protein;protein_id=gnl|Prokka|M1404_00967
gnl|Prokka|M1404_1	prokka	gene	1047946	1049004	.	+	.	ID=M1404_00968_gene;Name=nagZ;gene=nagZ;locus_tag=M1404_00968
gnl|Prokka|M1404_1	Prodigal:002006	CDS	1047946	1049004	.	+	0	ID=M1404_00968;Parent=M1404_00968_gene;eC_number=3.2.1.52;Name=nagZ;db_xref=COG:COG1472;gene=nagZ;inference=ab initio prediction:Prodigal:002006,similar to AA sequence:UniProtKB:P75949;locus_tag=M1404_00968;product=Beta-hexosaminidase;protein_id=gnl|Prokka|M1404_00968
gnl|Prokka|M1404_1	prokka	gene	1049007	1050182	.	+	.	ID=M1404_00969_gene;Name=rlmC;gene=rlmC;locus_tag=M1404_00969
gnl|Prokka|M1404_1	Prodigal:002006	CDS	1049007	1050182	.	+	0	ID=M1404_00969;Parent=M1404_00969_gene;eC_number=2.1.1.189;Name=rlmC;db_xref=COG:COG2265;gene=rlmC;inference=ab initio prediction:Prodigal:002006,similar to AA sequence:UniProtKB:P75817;locus_tag=M1404_00969;product=23S rRNA (uracil(747)-C(5))-methyltransferase RlmC;protein_id=gnl|Prokka|M1404_00969
gnl|Prokka|M1404_1	prokka	gene	1050275	1051240	.	-	.	ID=M1404_00970_gene;Name=pfkA;gene=pfkA;locus_tag=M1404_00970
gnl|Prokka|M1404_1	Prodigal:002006	CDS	1050275	1051240	.	-	0	ID=M1404_00970;Parent=M1404_00970_gene;eC_number=2.7.1.11;Name=pfkA;db_xref=COG:COG0205;gene=pfkA;inference=ab initio prediction:Prodigal:002006,similar to AA sequence:UniProtKB:P0A796;locus_tag=M1404_00970;product=ATP-dependent 6-phosphofructokinase isozyme 1;protein_id=gnl|Prokka|M1404_00970
gnl|Prokka|M1404_1	prokka	gene	1051335	1052249	.	-	.	ID=M1404_00971_gene;Name=fieF;gene=fieF;locus_tag=M1404_00971
gnl|Prokka|M1404_1	Prodigal:002006	CDS	1051335	1052249	.	-	0	ID=M1404_00971;Parent=M1404_00971_gene;Name=fieF;db_xref=COG:COG0053;gene=fieF;inference=ab initio prediction:Prodigal:002006,similar to AA sequence:UniProtKB:P69380;locus_tag=M1404_00971;product=Ferrous-iron efflux pump FieF;protein_id=gnl|Prokka|M1404_00971
gnl|Prokka|M1404_1	prokka	gene	1052250	1052816	.	-	.	ID=M1404_00972_gene;locus_tag=M1404_00972
gnl|Prokka|M1404_1	Prodigal:002006	CDS	1052250	1052816	.	-	0	ID=M1404_00972;Parent=M1404_00972_gene;inference=ab initio prediction:Prodigal:002006;locus_tag=M1404_00972;product=hypothetical protein;protein_id=gnl|Prokka|M1404_00972
gnl|Prokka|M1404_1	prokka	gene	1052818	1053594	.	-	.	ID=M1404_00973_gene;Name=yaaA;gene=yaaA;locus_tag=M1404_00973
gnl|Prokka|M1404_1	Prodigal:002006	CDS	1052818	1053594	.	-	0	ID=M1404_00973;Parent=M1404_00973_gene;Name=yaaA;db_xref=COG:COG3022;gene=yaaA;inference=ab initio prediction:Prodigal:002006,similar to AA sequence:UniProtKB:P0A8I3;locus_tag=M1404_00973;product=Peroxide stress resistance protein YaaA;protein_id=gnl|Prokka|M1404_00973
gnl|Prokka|M1404_1	prokka	gene	1053622	1054290	.	-	.	ID=M1404_00974_gene;Name=ung;gene=ung;locus_tag=M1404_00974
gnl|Prokka|M1404_1	Prodigal:002006	CDS	1053622	1054290	.	-	0	ID=M1404_00974;Parent=M1404_00974_gene;eC_number=3.2.2.27;Name=ung;db_xref=COG:COG0692;gene=ung;inference=ab initio prediction:Prodigal:002006,similar to AA sequence:UniProtKB:Q9KPK8;locus_tag=M1404_00974;product=Uracil-DNA glycosylase;protein_id=gnl|Prokka|M1404_00974
gnl|Prokka|M1404_1	prokka	gene	1054566	1054949	.	+	.	ID=M1404_00975_gene;Name=grcA;gene=grcA;locus_tag=M1404_00975
gnl|Prokka|M1404_1	Prodigal:002006	CDS	1054566	1054949	.	+	0	ID=M1404_00975;Parent=M1404_00975_gene;Name=grcA;db_xref=COG:COG3445;gene=grcA;inference=ab initio prediction:Prodigal:002006,similar to AA sequence:UniProtKB:P44455;locus_tag=M1404_00975;product=Autonomous glycyl radical cofactor;protein_id=gnl|Prokka|M1404_00975
gnl|Prokka|M1404_1	prokka	gene	1055181	1056977	.	+	.	ID=M1404_00976_gene;Name=lepA;gene=lepA;locus_tag=M1404_00976
gnl|Prokka|M1404_1	Prodigal:002006	CDS	1055181	1056977	.	+	0	ID=M1404_00976;Parent=M1404_00976_gene;eC_number=3.6.5.-;Name=lepA;db_xref=COG:COG0481;gene=lepA;inference=ab initio prediction:Prodigal:002006,similar to AA sequence:UniProtKB:P60785;locus_tag=M1404_00976;product=Elongation factor 4;protein_id=gnl|Prokka|M1404_00976
gnl|Prokka|M1404_1	prokka	gene	1056996	1058018	.	+	.	ID=M1404_00977_gene;Name=lepB;gene=lepB;locus_tag=M1404_00977
gnl|Prokka|M1404_1	Prodigal:002006	CDS	1056996	1058018	.	+	0	ID=M1404_00977;Parent=M1404_00977_gene;eC_number=3.4.21.89;Name=lepB;db_xref=COG:COG0681;gene=lepB;inference=ab initio prediction:Prodigal:002006,similar to AA sequence:UniProtKB:P00803;locus_tag=M1404_00977;product=Signal peptidase I;protein_id=gnl|Prokka|M1404_00977
gnl|Prokka|M1404_1	prokka	gene	1058025	1058702	.	+	.	ID=M1404_00978_gene;Name=rnc;gene=rnc;locus_tag=M1404_00978
gnl|Prokka|M1404_1	Prodigal:002006	CDS	1058025	1058702	.	+	0	ID=M1404_00978;Parent=M1404_00978_gene;eC_number=3.1.26.3;Name=rnc;db_xref=COG:COG0571;gene=rnc;inference=ab initio prediction:Prodigal:002006,similar to AA sequence:UniProtKB:P0A7Y0;locus_tag=M1404_00978;product=Ribonuclease 3;protein_id=gnl|Prokka|M1404_00978
gnl|Prokka|M1404_1	prokka	gene	1058699	1059619	.	+	.	ID=M1404_00979_gene;Name=era;gene=era;locus_tag=M1404_00979
gnl|Prokka|M1404_1	Prodigal:002006	CDS	1058699	1059619	.	+	0	ID=M1404_00979;Parent=M1404_00979_gene;Name=era;db_xref=COG:COG1159;gene=era;inference=ab initio prediction:Prodigal:002006,similar to AA sequence:UniProtKB:P06616;locus_tag=M1404_00979;product=GTPase Era;protein_id=gnl|Prokka|M1404_00979
gnl|Prokka|M1404_1	prokka	gene	1060077	1073309	.	-	.	ID=M1404_00980_gene;locus_tag=M1404_00980
gnl|Prokka|M1404_1	Prodigal:002006	CDS	1060077	1073309	.	-	0	ID=M1404_00980;Parent=M1404_00980_gene;inference=ab initio prediction:Prodigal:002006;locus_tag=M1404_00980;product=hypothetical protein;protein_id=gnl|Prokka|M1404_00980
gnl|Prokka|M1404_1	prokka	gene	1073339	1075057	.	-	.	ID=M1404_00981_gene;Name=fhaC;gene=fhaC;locus_tag=M1404_00981
gnl|Prokka|M1404_1	Prodigal:002006	CDS	1073339	1075057	.	-	0	ID=M1404_00981;Parent=M1404_00981_gene;Name=fhaC;db_xref=COG:COG2831;gene=fhaC;inference=ab initio prediction:Prodigal:002006,similar to AA sequence:UniProtKB:P35077;locus_tag=M1404_00981;product=Filamentous hemagglutinin transporter protein FhaC;protein_id=gnl|Prokka|M1404_00981
gnl|Prokka|M1404_1	prokka	gene	1075686	1076012	.	-	.	ID=M1404_00982_gene;Name=ibpA;gene=ibpA;locus_tag=M1404_00982
gnl|Prokka|M1404_1	Prodigal:002006	CDS	1075686	1076012	.	-	0	ID=M1404_00982;Parent=M1404_00982_gene;Name=ibpA;gene=ibpA;inference=ab initio prediction:Prodigal:002006,similar to AA sequence:UniProtKB:Q06277;locus_tag=M1404_00982;product=Protein adenylyltransferase and cysteine protease IbpA;protein_id=gnl|Prokka|M1404_00982
gnl|Prokka|M1404_1	prokka	gene	1076853	1077596	.	-	.	ID=M1404_00983_gene;Name=menH;gene=menH;locus_tag=M1404_00983
gnl|Prokka|M1404_1	Prodigal:002006	CDS	1076853	1077596	.	-	0	ID=M1404_00983;Parent=M1404_00983_gene;eC_number=4.2.99.20;Name=menH;db_xref=COG:COG0596;gene=menH;inference=ab initio prediction:Prodigal:002006,similar to AA sequence:UniProtKB:P37355;locus_tag=M1404_00983;product=2-succinyl-6-hydroxy-2%2C4-cyclohexadiene-1-carboxylate synthase;protein_id=gnl|Prokka|M1404_00983
gnl|Prokka|M1404_1	prokka	gene	1077638	1079344	.	-	.	ID=M1404_00984_gene;Name=menD;gene=menD;locus_tag=M1404_00984
gnl|Prokka|M1404_1	Prodigal:002006	CDS	1077638	1079344	.	-	0	ID=M1404_00984;Parent=M1404_00984_gene;eC_number=2.2.1.9;Name=menD;db_xref=COG:COG1165;gene=menD;inference=ab initio prediction:Prodigal:002006,similar to AA sequence:UniProtKB:P17109;locus_tag=M1404_00984;product=2-succinyl-5-enolpyruvyl-6-hydroxy-3-cyclohexene-1-carboxylate synthase;protein_id=gnl|Prokka|M1404_00984
gnl|Prokka|M1404_1	prokka	gene	1079357	1080652	.	-	.	ID=M1404_00985_gene;Name=menF_1;gene=menF_1;locus_tag=M1404_00985
gnl|Prokka|M1404_1	Prodigal:002006	CDS	1079357	1080652	.	-	0	ID=M1404_00985;Parent=M1404_00985_gene;eC_number=5.4.4.2;Name=menF_1;db_xref=COG:COG1169;gene=menF_1;inference=ab initio prediction:Prodigal:002006,similar to AA sequence:UniProtKB:P38051;locus_tag=M1404_00985;product=Isochorismate synthase MenF;protein_id=gnl|Prokka|M1404_00985
gnl|Prokka|M1404_1	prokka	gene	1080822	1082036	.	+	.	ID=M1404_00986_gene;Name=alaA;gene=alaA;locus_tag=M1404_00986
gnl|Prokka|M1404_1	Prodigal:002006	CDS	1080822	1082036	.	+	0	ID=M1404_00986;Parent=M1404_00986_gene;eC_number=2.6.1.2;Name=alaA;db_xref=COG:COG0436;gene=alaA;inference=ab initio prediction:Prodigal:002006,similar to AA sequence:UniProtKB:P0A959;locus_tag=M1404_00986;product=Glutamate-pyruvate aminotransferase AlaA;protein_id=gnl|Prokka|M1404_00986
gnl|Prokka|M1404_1	prokka	gene	1082221	1083234	.	+	.	ID=M1404_00987_gene;Name=futA1;gene=futA1;locus_tag=M1404_00987
gnl|Prokka|M1404_1	Prodigal:002006	CDS	1082221	1083234	.	+	0	ID=M1404_00987;Parent=M1404_00987_gene;Name=futA1;gene=futA1;inference=ab initio prediction:Prodigal:002006,similar to AA sequence:UniProtKB:P72827;locus_tag=M1404_00987;product=Iron uptake protein A1;protein_id=gnl|Prokka|M1404_00987
gnl|Prokka|M1404_1	prokka	gene	1083313	1084971	.	+	.	ID=M1404_00988_gene;locus_tag=M1404_00988
gnl|Prokka|M1404_1	Prodigal:002006	CDS	1083313	1084971	.	+	0	ID=M1404_00988;Parent=M1404_00988_gene;inference=ab initio prediction:Prodigal:002006;locus_tag=M1404_00988;product=hypothetical protein;protein_id=gnl|Prokka|M1404_00988
gnl|Prokka|M1404_1	prokka	gene	1084974	1086011	.	+	.	ID=M1404_00989_gene;Name=potA_2;gene=potA_2;locus_tag=M1404_00989
gnl|Prokka|M1404_1	Prodigal:002006	CDS	1084974	1086011	.	+	0	ID=M1404_00989;Parent=M1404_00989_gene;eC_number=7.6.2.11;Name=potA_2;db_xref=COG:COG3842;gene=potA_2;inference=ab initio prediction:Prodigal:002006,similar to AA sequence:UniProtKB:P69874;locus_tag=M1404_00989;product=Spermidine/putrescine import ATP-binding protein PotA;protein_id=gnl|Prokka|M1404_00989
gnl|Prokka|M1404_1	prokka	gene	1086103	1086828	.	-	.	ID=M1404_00990_gene;Name=fadR;gene=fadR;locus_tag=M1404_00990
gnl|Prokka|M1404_1	Prodigal:002006	CDS	1086103	1086828	.	-	0	ID=M1404_00990;Parent=M1404_00990_gene;Name=fadR;db_xref=COG:COG2186;gene=fadR;inference=ab initio prediction:Prodigal:002006,similar to AA sequence:UniProtKB:P0A8V6;locus_tag=M1404_00990;product=Fatty acid metabolism regulator protein;protein_id=gnl|Prokka|M1404_00990
gnl|Prokka|M1404_1	prokka	gene	1086982	1088523	.	+	.	ID=M1404_00991_gene;Name=nhaB;gene=nhaB;locus_tag=M1404_00991
gnl|Prokka|M1404_1	Prodigal:002006	CDS	1086982	1088523	.	+	0	ID=M1404_00991;Parent=M1404_00991_gene;Name=nhaB;db_xref=COG:COG3067;gene=nhaB;inference=ab initio prediction:Prodigal:002006,similar to AA sequence:UniProtKB:Q56577;locus_tag=M1404_00991;product=Na(+)/H(+) antiporter NhaB;protein_id=gnl|Prokka|M1404_00991
gnl|Prokka|M1404_1	prokka	gene	1088545	1089081	.	+	.	ID=M1404_00992_gene;Name=dsbB;gene=dsbB;locus_tag=M1404_00992
gnl|Prokka|M1404_1	Prodigal:002006	CDS	1088545	1089081	.	+	0	ID=M1404_00992;Parent=M1404_00992_gene;Name=dsbB;db_xref=COG:COG1495;gene=dsbB;inference=ab initio prediction:Prodigal:002006,similar to AA sequence:UniProtKB:P0A6M2;locus_tag=M1404_00992;product=Disulfide bond formation protein B;protein_id=gnl|Prokka|M1404_00992
gnl|Prokka|M1404_1	prokka	gene	1089137	1089283	.	-	.	ID=M1404_00993_gene;locus_tag=M1404_00993
gnl|Prokka|M1404_1	Prodigal:002006	CDS	1089137	1089283	.	-	0	ID=M1404_00993;Parent=M1404_00993_gene;inference=ab initio prediction:Prodigal:002006;locus_tag=M1404_00993;product=hypothetical protein;protein_id=gnl|Prokka|M1404_00993
gnl|Prokka|M1404_1	prokka	gene	1089294	1090772	.	-	.	ID=M1404_00994_gene;Name=mltF;gene=mltF;locus_tag=M1404_00994
gnl|Prokka|M1404_1	Prodigal:002006	CDS	1089294	1090772	.	-	0	ID=M1404_00994;Parent=M1404_00994_gene;eC_number=4.2.2.-;Name=mltF;db_xref=COG:COG4623;gene=mltF;inference=ab initio prediction:Prodigal:002006,similar to AA sequence:UniProtKB:Q74SQ6;locus_tag=M1404_00994;product=Membrane-bound lytic murein transglycosylase F;protein_id=gnl|Prokka|M1404_00994
gnl|Prokka|M1404_1	prokka	gene	1090966	1091592	.	+	.	ID=M1404_00995_gene;locus_tag=M1404_00995
gnl|Prokka|M1404_1	Prodigal:002006	CDS	1090966	1091592	.	+	0	ID=M1404_00995;Parent=M1404_00995_gene;inference=ab initio prediction:Prodigal:002006,similar to AA sequence:UniProtKB:P0AEY1;locus_tag=M1404_00995;note=UPF0056 inner membrane protein MarC;product=hypothetical protein;protein_id=gnl|Prokka|M1404_00995
gnl|Prokka|M1404_1	prokka	gene	1091926	1093275	.	+	.	ID=M1404_00996_gene;Name=gdhA;gene=gdhA;locus_tag=M1404_00996
gnl|Prokka|M1404_1	Prodigal:002006	CDS	1091926	1093275	.	+	0	ID=M1404_00996;Parent=M1404_00996_gene;eC_number=1.4.1.4;Name=gdhA;db_xref=COG:COG0334;gene=gdhA;inference=ab initio prediction:Prodigal:002006,similar to AA sequence:UniProtKB:P00370;locus_tag=M1404_00996;product=NADP-specific glutamate dehydrogenase;protein_id=gnl|Prokka|M1404_00996
gnl|Prokka|M1404_1	prokka	gene	1093348	1093896	.	-	.	ID=M1404_00997_gene;Name=hutZ_2;gene=hutZ_2;locus_tag=M1404_00997
gnl|Prokka|M1404_1	Prodigal:002006	CDS	1093348	1093896	.	-	0	ID=M1404_00997;Parent=M1404_00997_gene;eC_number=1.14.99.58;Name=hutZ_2;db_xref=COG:COG0748;gene=hutZ_2;inference=ab initio prediction:Prodigal:002006,similar to AA sequence:UniProtKB:Q9KL41;locus_tag=M1404_00997;product=Heme oxygenase HutZ;protein_id=gnl|Prokka|M1404_00997
gnl|Prokka|M1404_1	prokka	gene	1094075	1095769	.	+	.	ID=M1404_00998_gene;Name=yddA;gene=yddA;locus_tag=M1404_00998
gnl|Prokka|M1404_1	Prodigal:002006	CDS	1094075	1095769	.	+	0	ID=M1404_00998;Parent=M1404_00998_gene;Name=yddA;db_xref=COG:COG4178;gene=yddA;inference=ab initio prediction:Prodigal:002006,similar to AA sequence:UniProtKB:P31826;locus_tag=M1404_00998;product=Inner membrane ABC transporter ATP-binding protein YddA;protein_id=gnl|Prokka|M1404_00998
gnl|Prokka|M1404_1	prokka	gene	1095909	1096262	.	+	.	ID=M1404_00999_gene;locus_tag=M1404_00999
gnl|Prokka|M1404_1	Prodigal:002006	CDS	1095909	1096262	.	+	0	ID=M1404_00999;Parent=M1404_00999_gene;inference=ab initio prediction:Prodigal:002006;locus_tag=M1404_00999;product=hypothetical protein;protein_id=gnl|Prokka|M1404_00999
gnl|Prokka|M1404_1	prokka	gene	1096338	1098092	.	+	.	ID=M1404_01000_gene;Name=btuB_3;gene=btuB_3;locus_tag=M1404_01000
gnl|Prokka|M1404_1	Prodigal:002006	CDS	1096338	1098092	.	+	0	ID=M1404_01000;Parent=M1404_01000_gene;Name=btuB_3;gene=btuB_3;inference=ab initio prediction:Prodigal:002006,protein motif:HAMAP:MF_01531;locus_tag=M1404_01000;product=Vitamin B12 transporter BtuB;protein_id=gnl|Prokka|M1404_01000
gnl|Prokka|M1404_1	prokka	gene	1098230	1099213	.	+	.	ID=M1404_01001_gene;Name=rbn;gene=rbn;locus_tag=M1404_01001
gnl|Prokka|M1404_1	Prodigal:002006	CDS	1098230	1099213	.	+	0	ID=M1404_01001;Parent=M1404_01001_gene;eC_number=3.1.26.11;Name=rbn;gene=rbn;inference=ab initio prediction:Prodigal:002006,protein motif:HAMAP:MF_01818;locus_tag=M1404_01001;product=Ribonuclease BN;protein_id=gnl|Prokka|M1404_01001
gnl|Prokka|M1404_1	prokka	gene	1099329	1100156	.	+	.	ID=M1404_01002_gene;Name=yafJ;gene=yafJ;locus_tag=M1404_01002
gnl|Prokka|M1404_1	Prodigal:002006	CDS	1099329	1100156	.	+	0	ID=M1404_01002;Parent=M1404_01002_gene;eC_number=2.4.2.-;Name=yafJ;db_xref=COG:COG0121;gene=yafJ;inference=ab initio prediction:Prodigal:002006,similar to AA sequence:UniProtKB:Q47147;locus_tag=M1404_01002;product=Putative glutamine amidotransferase YafJ;protein_id=gnl|Prokka|M1404_01002
gnl|Prokka|M1404_1	prokka	gene	1100423	1101664	.	+	.	ID=M1404_01003_gene;Name=sdaC;gene=sdaC;locus_tag=M1404_01003
gnl|Prokka|M1404_1	Prodigal:002006	CDS	1100423	1101664	.	+	0	ID=M1404_01003;Parent=M1404_01003_gene;Name=sdaC;db_xref=COG:COG0814;gene=sdaC;inference=ab initio prediction:Prodigal:002006,similar to AA sequence:UniProtKB:P0AAD6;locus_tag=M1404_01003;product=Serine transporter;protein_id=gnl|Prokka|M1404_01003
gnl|Prokka|M1404_1	prokka	gene	1101722	1103089	.	+	.	ID=M1404_01004_gene;Name=sdaA;gene=sdaA;locus_tag=M1404_01004
gnl|Prokka|M1404_1	Prodigal:002006	CDS	1101722	1103089	.	+	0	ID=M1404_01004;Parent=M1404_01004_gene;eC_number=4.3.1.17;Name=sdaA;db_xref=COG:COG1760;gene=sdaA;inference=ab initio prediction:Prodigal:002006,similar to AA sequence:UniProtKB:P16095;locus_tag=M1404_01004;product=L-serine dehydratase 1;protein_id=gnl|Prokka|M1404_01004
gnl|Prokka|M1404_1	prokka	gene	1103126	1103692	.	-	.	ID=M1404_01005_gene;locus_tag=M1404_01005
gnl|Prokka|M1404_1	Prodigal:002006	CDS	1103126	1103692	.	-	0	ID=M1404_01005;Parent=M1404_01005_gene;inference=ab initio prediction:Prodigal:002006;locus_tag=M1404_01005;product=hypothetical protein;protein_id=gnl|Prokka|M1404_01005
gnl|Prokka|M1404_1	prokka	gene	1103689	1107168	.	-	.	ID=M1404_01006_gene;Name=dnaE;gene=dnaE;locus_tag=M1404_01006
gnl|Prokka|M1404_1	Prodigal:002006	CDS	1103689	1107168	.	-	0	ID=M1404_01006;Parent=M1404_01006_gene;eC_number=2.7.7.7;Name=dnaE;db_xref=COG:COG0587;gene=dnaE;inference=ab initio prediction:Prodigal:002006,similar to AA sequence:UniProtKB:P10443;locus_tag=M1404_01006;product=DNA polymerase III subunit alpha;protein_id=gnl|Prokka|M1404_01006
gnl|Prokka|M1404_1	prokka	gene	1107338	1108792	.	-	.	ID=M1404_01007_gene;Name=katA;gene=katA;locus_tag=M1404_01007
gnl|Prokka|M1404_1	Prodigal:002006	CDS	1107338	1108792	.	-	0	ID=M1404_01007;Parent=M1404_01007_gene;eC_number=1.11.1.6;Name=katA;db_xref=COG:COG0753;gene=katA;inference=ab initio prediction:Prodigal:002006,similar to AA sequence:UniProtKB:P0A323;locus_tag=M1404_01007;product=Catalase;protein_id=gnl|Prokka|M1404_01007
gnl|Prokka|M1404_1	prokka	gene	1109729	1110952	.	-	.	ID=M1404_01008_gene;locus_tag=M1404_01008
gnl|Prokka|M1404_1	Prodigal:002006	CDS	1109729	1110952	.	-	0	ID=M1404_01008;Parent=M1404_01008_gene;db_xref=COG:COG2081;inference=ab initio prediction:Prodigal:002006,similar to AA sequence:UniProtKB:P44941;locus_tag=M1404_01008;product=putative protein;protein_id=gnl|Prokka|M1404_01008
gnl|Prokka|M1404_1	prokka	gene	1111025	1111861	.	-	.	ID=M1404_01009_gene;locus_tag=M1404_01009
gnl|Prokka|M1404_1	Prodigal:002006	CDS	1111025	1111861	.	-	0	ID=M1404_01009;Parent=M1404_01009_gene;inference=ab initio prediction:Prodigal:002006;locus_tag=M1404_01009;product=hypothetical protein;protein_id=gnl|Prokka|M1404_01009
gnl|Prokka|M1404_1	prokka	gene	1111858	1112343	.	-	.	ID=M1404_01010_gene;Name=ccmH;gene=ccmH;locus_tag=M1404_01010
gnl|Prokka|M1404_1	Prodigal:002006	CDS	1111858	1112343	.	-	0	ID=M1404_01010;Parent=M1404_01010_gene;Name=ccmH;db_xref=COG:COG3088;gene=ccmH;inference=ab initio prediction:Prodigal:002006,similar to AA sequence:UniProtKB:Q9I3N0;locus_tag=M1404_01010;product=Cytochrome c-type biogenesis protein CcmH;protein_id=gnl|Prokka|M1404_01010
gnl|Prokka|M1404_1	prokka	gene	1112327	1112893	.	-	.	ID=M1404_01011_gene;Name=dsbE_1;gene=dsbE_1;locus_tag=M1404_01011
gnl|Prokka|M1404_1	Prodigal:002006	CDS	1112327	1112893	.	-	0	ID=M1404_01011;Parent=M1404_01011_gene;Name=dsbE_1;db_xref=COG:COG0526;gene=dsbE_1;inference=ab initio prediction:Prodigal:002006,similar to AA sequence:UniProtKB:Q9I3N1;locus_tag=M1404_01011;product=Thiol:disulfide interchange protein DsbE;protein_id=gnl|Prokka|M1404_01011
gnl|Prokka|M1404_1	prokka	gene	1112910	1114835	.	-	.	ID=M1404_01012_gene;Name=ccmF_1;gene=ccmF_1;locus_tag=M1404_01012
gnl|Prokka|M1404_1	Prodigal:002006	CDS	1112910	1114835	.	-	0	ID=M1404_01012;Parent=M1404_01012_gene;Name=ccmF_1;db_xref=COG:COG1138;gene=ccmF_1;inference=ab initio prediction:Prodigal:002006,similar to AA sequence:UniProtKB:P33927;locus_tag=M1404_01012;product=Cytochrome c-type biogenesis protein CcmF;protein_id=gnl|Prokka|M1404_01012
gnl|Prokka|M1404_1	prokka	gene	1114910	1115872	.	-	.	ID=M1404_01013_gene;locus_tag=M1404_01013
gnl|Prokka|M1404_1	Prodigal:002006	CDS	1114910	1115872	.	-	0	ID=M1404_01013;Parent=M1404_01013_gene;inference=ab initio prediction:Prodigal:002006;locus_tag=M1404_01013;product=hypothetical protein;protein_id=gnl|Prokka|M1404_01013
gnl|Prokka|M1404_1	prokka	gene	1115869	1116549	.	-	.	ID=M1404_01014_gene;Name=ydhX;gene=ydhX;locus_tag=M1404_01014
gnl|Prokka|M1404_1	Prodigal:002006	CDS	1115869	1116549	.	-	0	ID=M1404_01014;Parent=M1404_01014_gene;Name=ydhX;db_xref=COG:COG0437;gene=ydhX;inference=ab initio prediction:Prodigal:002006,similar to AA sequence:UniProtKB:P77375;locus_tag=M1404_01014;product=putative ferredoxin-like protein YdhX;protein_id=gnl|Prokka|M1404_01014
gnl|Prokka|M1404_1	prokka	gene	1116546	1117193	.	-	.	ID=M1404_01015_gene;Name=nrfB;gene=nrfB;locus_tag=M1404_01015
gnl|Prokka|M1404_1	Prodigal:002006	CDS	1116546	1117193	.	-	0	ID=M1404_01015;Parent=M1404_01015_gene;Name=nrfB;gene=nrfB;inference=ab initio prediction:Prodigal:002006,similar to AA sequence:UniProtKB:P0ABL1;locus_tag=M1404_01015;product=Cytochrome c-type protein NrfB;protein_id=gnl|Prokka|M1404_01015
gnl|Prokka|M1404_1	prokka	gene	1117279	1118757	.	-	.	ID=M1404_01016_gene;Name=nrfA;gene=nrfA;locus_tag=M1404_01016
gnl|Prokka|M1404_1	Prodigal:002006	CDS	1117279	1118757	.	-	0	ID=M1404_01016;Parent=M1404_01016_gene;eC_number=1.7.2.2;Name=nrfA;db_xref=COG:COG3303;gene=nrfA;inference=ab initio prediction:Prodigal:002006,similar to AA sequence:UniProtKB:P0ABK9;locus_tag=M1404_01016;product=Cytochrome c-552;protein_id=gnl|Prokka|M1404_01016
gnl|Prokka|M1404_1	prokka	gene	1119097	1119198	.	-	.	ID=M1404_01017_gene;locus_tag=M1404_01017
gnl|Prokka|M1404_1	Prodigal:002006	CDS	1119097	1119198	.	-	0	ID=M1404_01017;Parent=M1404_01017_gene;inference=ab initio prediction:Prodigal:002006;locus_tag=M1404_01017;product=hypothetical protein;protein_id=gnl|Prokka|M1404_01017
gnl|Prokka|M1404_1	prokka	gene	1119219	1119695	.	-	.	ID=M1404_01018_gene;Name=pe;gene=pe;locus_tag=M1404_01018
gnl|Prokka|M1404_1	Prodigal:002006	CDS	1119219	1119695	.	-	0	ID=M1404_01018;Parent=M1404_01018_gene;Name=pe;gene=pe;inference=ab initio prediction:Prodigal:002006,similar to AA sequence:UniProtKB:A4NBN9;locus_tag=M1404_01018;product=Surface-adhesin protein E;protein_id=gnl|Prokka|M1404_01018
gnl|Prokka|M1404_1	prokka	gene	1119938	1120975	.	+	.	ID=M1404_01019_gene;Name=purM;gene=purM;locus_tag=M1404_01019
gnl|Prokka|M1404_1	Prodigal:002006	CDS	1119938	1120975	.	+	0	ID=M1404_01019;Parent=M1404_01019_gene;eC_number=6.3.3.1;Name=purM;db_xref=COG:COG0150;gene=purM;inference=ab initio prediction:Prodigal:002006,similar to AA sequence:UniProtKB:P08178;locus_tag=M1404_01019;product=Phosphoribosylformylglycinamidine cyclo-ligase;protein_id=gnl|Prokka|M1404_01019
gnl|Prokka|M1404_1	prokka	gene	1120975	1121616	.	+	.	ID=M1404_01020_gene;Name=purN;gene=purN;locus_tag=M1404_01020
gnl|Prokka|M1404_1	Prodigal:002006	CDS	1120975	1121616	.	+	0	ID=M1404_01020;Parent=M1404_01020_gene;eC_number=2.1.2.2;Name=purN;db_xref=COG:COG0299;gene=purN;inference=ab initio prediction:Prodigal:002006,similar to AA sequence:UniProtKB:P08179;locus_tag=M1404_01020;product=Phosphoribosylglycinamide formyltransferase;protein_id=gnl|Prokka|M1404_01020
gnl|Prokka|M1404_1	prokka	gene	1121764	1122390	.	+	.	ID=M1404_01021_gene;Name=upp;gene=upp;locus_tag=M1404_01021
gnl|Prokka|M1404_1	Prodigal:002006	CDS	1121764	1122390	.	+	0	ID=M1404_01021;Parent=M1404_01021_gene;eC_number=2.4.2.9;Name=upp;db_xref=COG:COG0035;gene=upp;inference=ab initio prediction:Prodigal:002006,similar to AA sequence:UniProtKB:P0A8F0;locus_tag=M1404_01021;product=Uracil phosphoribosyltransferase;protein_id=gnl|Prokka|M1404_01021
gnl|Prokka|M1404_1	prokka	gene	1122510	1123763	.	+	.	ID=M1404_01022_gene;Name=pyrP;gene=pyrP;locus_tag=M1404_01022
gnl|Prokka|M1404_1	Prodigal:002006	CDS	1122510	1123763	.	+	0	ID=M1404_01022;Parent=M1404_01022_gene;Name=pyrP;gene=pyrP;inference=ab initio prediction:Prodigal:002006,similar to AA sequence:UniProtKB:P39766;locus_tag=M1404_01022;product=Uracil permease;protein_id=gnl|Prokka|M1404_01022
gnl|Prokka|M1404_1	prokka	gene	1123848	1124549	.	+	.	ID=M1404_01023_gene;Name=hda;gene=hda;locus_tag=M1404_01023
gnl|Prokka|M1404_1	Prodigal:002006	CDS	1123848	1124549	.	+	0	ID=M1404_01023;Parent=M1404_01023_gene;Name=hda;db_xref=COG:COG0593;gene=hda;inference=ab initio prediction:Prodigal:002006,similar to AA sequence:UniProtKB:P69931;locus_tag=M1404_01023;product=DnaA regulatory inactivator Hda;protein_id=gnl|Prokka|M1404_01023
gnl|Prokka|M1404_1	prokka	gene	1124605	1124907	.	-	.	ID=M1404_01024_gene;locus_tag=M1404_01024
gnl|Prokka|M1404_1	Prodigal:002006	CDS	1124605	1124907	.	-	0	ID=M1404_01024;Parent=M1404_01024_gene;inference=ab initio prediction:Prodigal:002006;locus_tag=M1404_01024;product=hypothetical protein;protein_id=gnl|Prokka|M1404_01024
gnl|Prokka|M1404_1	prokka	gene	1124931	1125554	.	-	.	ID=M1404_01025_gene;locus_tag=M1404_01025
gnl|Prokka|M1404_1	Prodigal:002006	CDS	1124931	1125554	.	-	0	ID=M1404_01025;Parent=M1404_01025_gene;inference=ab initio prediction:Prodigal:002006;locus_tag=M1404_01025;product=hypothetical protein;protein_id=gnl|Prokka|M1404_01025
gnl|Prokka|M1404_1	prokka	gene	1125566	1125970	.	-	.	ID=M1404_01026_gene;locus_tag=M1404_01026
gnl|Prokka|M1404_1	Prodigal:002006	CDS	1125566	1125970	.	-	0	ID=M1404_01026;Parent=M1404_01026_gene;inference=ab initio prediction:Prodigal:002006;locus_tag=M1404_01026;product=hypothetical protein;protein_id=gnl|Prokka|M1404_01026
gnl|Prokka|M1404_1	prokka	gene	1126103	1127017	.	-	.	ID=M1404_01027_gene;locus_tag=M1404_01027
gnl|Prokka|M1404_1	Prodigal:002006	CDS	1126103	1127017	.	-	0	ID=M1404_01027;Parent=M1404_01027_gene;inference=ab initio prediction:Prodigal:002006;locus_tag=M1404_01027;product=hypothetical protein;protein_id=gnl|Prokka|M1404_01027
gnl|Prokka|M1404_1	prokka	gene	1127014	1127478	.	-	.	ID=M1404_01028_gene;locus_tag=M1404_01028
gnl|Prokka|M1404_1	Prodigal:002006	CDS	1127014	1127478	.	-	0	ID=M1404_01028;Parent=M1404_01028_gene;inference=ab initio prediction:Prodigal:002006;locus_tag=M1404_01028;product=hypothetical protein;protein_id=gnl|Prokka|M1404_01028
gnl|Prokka|M1404_1	prokka	gene	1127478	1128023	.	-	.	ID=M1404_01029_gene;Name=dsbE_2;gene=dsbE_2;locus_tag=M1404_01029
gnl|Prokka|M1404_1	Prodigal:002006	CDS	1127478	1128023	.	-	0	ID=M1404_01029;Parent=M1404_01029_gene;Name=dsbE_2;db_xref=COG:COG0526;gene=dsbE_2;inference=ab initio prediction:Prodigal:002006,similar to AA sequence:UniProtKB:P0AA86;locus_tag=M1404_01029;product=Thiol:disulfide interchange protein DsbE;protein_id=gnl|Prokka|M1404_01029
gnl|Prokka|M1404_1	prokka	gene	1128020	1129975	.	-	.	ID=M1404_01030_gene;Name=ccmF_2;gene=ccmF_2;locus_tag=M1404_01030
gnl|Prokka|M1404_1	Prodigal:002006	CDS	1128020	1129975	.	-	0	ID=M1404_01030;Parent=M1404_01030_gene;Name=ccmF_2;db_xref=COG:COG1138;gene=ccmF_2;inference=ab initio prediction:Prodigal:002006,similar to AA sequence:UniProtKB:P33927;locus_tag=M1404_01030;product=Cytochrome c-type biogenesis protein CcmF;protein_id=gnl|Prokka|M1404_01030
gnl|Prokka|M1404_1	prokka	gene	1129972	1130511	.	-	.	ID=M1404_01031_gene;Name=ccmE;gene=ccmE;locus_tag=M1404_01031
gnl|Prokka|M1404_1	Prodigal:002006	CDS	1129972	1130511	.	-	0	ID=M1404_01031;Parent=M1404_01031_gene;Name=ccmE;db_xref=COG:COG2332;gene=ccmE;inference=ab initio prediction:Prodigal:002006,similar to AA sequence:UniProtKB:P69490;locus_tag=M1404_01031;product=Cytochrome c-type biogenesis protein CcmE;protein_id=gnl|Prokka|M1404_01031
gnl|Prokka|M1404_1	prokka	gene	1130508	1130711	.	-	.	ID=M1404_01032_gene;locus_tag=M1404_01032
gnl|Prokka|M1404_1	Prodigal:002006	CDS	1130508	1130711	.	-	0	ID=M1404_01032;Parent=M1404_01032_gene;inference=ab initio prediction:Prodigal:002006;locus_tag=M1404_01032;product=hypothetical protein;protein_id=gnl|Prokka|M1404_01032
gnl|Prokka|M1404_1	prokka	gene	1130729	1131469	.	-	.	ID=M1404_01033_gene;Name=ccmC;gene=ccmC;locus_tag=M1404_01033
gnl|Prokka|M1404_1	Prodigal:002006	CDS	1130729	1131469	.	-	0	ID=M1404_01033;Parent=M1404_01033_gene;Name=ccmC;db_xref=COG:COG0755;gene=ccmC;inference=ab initio prediction:Prodigal:002006,similar to AA sequence:UniProtKB:P0ABM1;locus_tag=M1404_01033;product=Heme exporter protein C;protein_id=gnl|Prokka|M1404_01033
gnl|Prokka|M1404_1	prokka	gene	1131482	1132147	.	-	.	ID=M1404_01034_gene;Name=ccmB;gene=ccmB;locus_tag=M1404_01034
gnl|Prokka|M1404_1	Prodigal:002006	CDS	1131482	1132147	.	-	0	ID=M1404_01034;Parent=M1404_01034_gene;Name=ccmB;db_xref=COG:COG2386;gene=ccmB;inference=ab initio prediction:Prodigal:002006,similar to AA sequence:UniProtKB:P0ABL8;locus_tag=M1404_01034;product=Heme exporter protein B;protein_id=gnl|Prokka|M1404_01034
gnl|Prokka|M1404_1	prokka	gene	1132175	1132858	.	-	.	ID=M1404_01035_gene;Name=ccmA;gene=ccmA;locus_tag=M1404_01035
gnl|Prokka|M1404_1	Prodigal:002006	CDS	1132175	1132858	.	-	0	ID=M1404_01035;Parent=M1404_01035_gene;eC_number=7.6.2.5;Name=ccmA;db_xref=COG:COG4133;gene=ccmA;inference=ab initio prediction:Prodigal:002006,similar to AA sequence:UniProtKB:P33931;locus_tag=M1404_01035;product=Cytochrome c biogenesis ATP-binding export protein CcmA;protein_id=gnl|Prokka|M1404_01035
gnl|Prokka|M1404_1	prokka	gene	1133017	1134213	.	-	.	ID=M1404_01036_gene;Name=bcr_1;gene=bcr_1;locus_tag=M1404_01036
gnl|Prokka|M1404_1	Prodigal:002006	CDS	1133017	1134213	.	-	0	ID=M1404_01036;Parent=M1404_01036_gene;Name=bcr_1;gene=bcr_1;inference=ab initio prediction:Prodigal:002006,similar to AA sequence:UniProtKB:P28246;locus_tag=M1404_01036;product=Bicyclomycin resistance protein;protein_id=gnl|Prokka|M1404_01036
gnl|Prokka|M1404_1	prokka	gene	1134224	1134922	.	-	.	ID=M1404_01037_gene;Name=rsuA;gene=rsuA;locus_tag=M1404_01037
gnl|Prokka|M1404_1	Prodigal:002006	CDS	1134224	1134922	.	-	0	ID=M1404_01037;Parent=M1404_01037_gene;eC_number=5.4.99.19;Name=rsuA;db_xref=COG:COG1187;gene=rsuA;inference=ab initio prediction:Prodigal:002006,similar to AA sequence:UniProtKB:P45124;locus_tag=M1404_01037;product=Ribosomal small subunit pseudouridine synthase A;protein_id=gnl|Prokka|M1404_01037
gnl|Prokka|M1404_1	prokka	gene	1135124	1137400	.	+	.	ID=M1404_01038_gene;Name=maeB;gene=maeB;locus_tag=M1404_01038
gnl|Prokka|M1404_1	Prodigal:002006	CDS	1135124	1137400	.	+	0	ID=M1404_01038;Parent=M1404_01038_gene;eC_number=1.1.1.40;Name=maeB;db_xref=COG:COG0280;gene=maeB;inference=ab initio prediction:Prodigal:002006,similar to AA sequence:UniProtKB:P76558;locus_tag=M1404_01038;product=NADP-dependent malic enzyme;protein_id=gnl|Prokka|M1404_01038
gnl|Prokka|M1404_1	prokka	gene	1137554	1138198	.	+	.	ID=M1404_01039_gene;Name=sodA;gene=sodA;locus_tag=M1404_01039
gnl|Prokka|M1404_1	Prodigal:002006	CDS	1137554	1138198	.	+	0	ID=M1404_01039;Parent=M1404_01039_gene;eC_number=1.15.1.1;Name=sodA;db_xref=COG:COG0605;gene=sodA;inference=ab initio prediction:Prodigal:002006,similar to AA sequence:UniProtKB:P43725;locus_tag=M1404_01039;product=Superoxide dismutase [Mn];protein_id=gnl|Prokka|M1404_01039
gnl|Prokka|M1404_1	prokka	gene	1138383	1140353	.	+	.	ID=M1404_01040_gene;Name=cpdB;gene=cpdB;locus_tag=M1404_01040
gnl|Prokka|M1404_1	Prodigal:002006	CDS	1138383	1140353	.	+	0	ID=M1404_01040;Parent=M1404_01040_gene;eC_number=3.1.3.6;Name=cpdB;db_xref=COG:COG0737;gene=cpdB;inference=ab initio prediction:Prodigal:002006,similar to AA sequence:UniProtKB:P08331;locus_tag=M1404_01040;product=2'%2C3'-cyclic-nucleotide 2'-phosphodiesterase/3'-nucleotidase;protein_id=gnl|Prokka|M1404_01040
gnl|Prokka|M1404_1	prokka	gene	1140467	1140904	.	-	.	ID=M1404_01041_gene;locus_tag=M1404_01041
gnl|Prokka|M1404_1	Prodigal:002006	CDS	1140467	1140904	.	-	0	ID=M1404_01041;Parent=M1404_01041_gene;inference=ab initio prediction:Prodigal:002006;locus_tag=M1404_01041;product=hypothetical protein;protein_id=gnl|Prokka|M1404_01041
gnl|Prokka|M1404_1	prokka	gene	1141117	1141728	.	-	.	ID=M1404_01042_gene;locus_tag=M1404_01042
gnl|Prokka|M1404_1	Prodigal:002006	CDS	1141117	1141728	.	-	0	ID=M1404_01042;Parent=M1404_01042_gene;inference=ab initio prediction:Prodigal:002006,similar to AA sequence:UniProtKB:P43989;locus_tag=M1404_01042;note=UPF0070 protein HI_0370;product=hypothetical protein;protein_id=gnl|Prokka|M1404_01042
gnl|Prokka|M1404_1	prokka	gene	1141747	1143018	.	-	.	ID=M1404_01043_gene;Name=hisS;gene=hisS;locus_tag=M1404_01043
gnl|Prokka|M1404_1	Prodigal:002006	CDS	1141747	1143018	.	-	0	ID=M1404_01043;Parent=M1404_01043_gene;eC_number=6.1.1.21;Name=hisS;db_xref=COG:COG0124;gene=hisS;inference=ab initio prediction:Prodigal:002006,similar to AA sequence:UniProtKB:O52765;locus_tag=M1404_01043;product=Histidine--tRNA ligase;protein_id=gnl|Prokka|M1404_01043
gnl|Prokka|M1404_1	prokka	gene	1143048	1144151	.	-	.	ID=M1404_01044_gene;Name=ispG;gene=ispG;locus_tag=M1404_01044
gnl|Prokka|M1404_1	Prodigal:002006	CDS	1143048	1144151	.	-	0	ID=M1404_01044;Parent=M1404_01044_gene;eC_number=1.17.7.3;Name=ispG;db_xref=COG:COG0821;gene=ispG;inference=ab initio prediction:Prodigal:002006,similar to AA sequence:UniProtKB:P62620;locus_tag=M1404_01044;product=4-hydroxy-3-methylbut-2-en-1-yl diphosphate synthase (flavodoxin);protein_id=gnl|Prokka|M1404_01044
gnl|Prokka|M1404_1	prokka	gene	1144178	1145134	.	-	.	ID=M1404_01045_gene;Name=rodZ;gene=rodZ;locus_tag=M1404_01045
gnl|Prokka|M1404_1	Prodigal:002006	CDS	1144178	1145134	.	-	0	ID=M1404_01045;Parent=M1404_01045_gene;Name=rodZ;db_xref=COG:COG1426;gene=rodZ;inference=ab initio prediction:Prodigal:002006,similar to AA sequence:UniProtKB:P27434;locus_tag=M1404_01045;product=Cytoskeleton protein RodZ;protein_id=gnl|Prokka|M1404_01045
gnl|Prokka|M1404_1	prokka	gene	1145257	1145802	.	-	.	ID=M1404_01046_gene;locus_tag=M1404_01046
gnl|Prokka|M1404_1	Prodigal:002006	CDS	1145257	1145802	.	-	0	ID=M1404_01046;Parent=M1404_01046_gene;inference=ab initio prediction:Prodigal:002006;locus_tag=M1404_01046;product=hypothetical protein;protein_id=gnl|Prokka|M1404_01046
gnl|Prokka|M1404_1	prokka	gene	1145842	1147026	.	-	.	ID=M1404_01047_gene;Name=rlmN;gene=rlmN;locus_tag=M1404_01047
gnl|Prokka|M1404_1	Prodigal:002006	CDS	1145842	1147026	.	-	0	ID=M1404_01047;Parent=M1404_01047_gene;eC_number=2.1.1.192;Name=rlmN;db_xref=COG:COG0820;gene=rlmN;inference=ab initio prediction:Prodigal:002006,similar to AA sequence:UniProtKB:P36979;locus_tag=M1404_01047;product=Dual-specificity RNA methyltransferase RlmN;protein_id=gnl|Prokka|M1404_01047
gnl|Prokka|M1404_1	prokka	gene	1147207	1148460	.	-	.	ID=M1404_01048_gene;Name=tqsA;gene=tqsA;locus_tag=M1404_01048
gnl|Prokka|M1404_1	Prodigal:002006	CDS	1147207	1148460	.	-	0	ID=M1404_01048;Parent=M1404_01048_gene;Name=tqsA;db_xref=COG:COG0628;gene=tqsA;inference=ab initio prediction:Prodigal:002006,similar to AA sequence:UniProtKB:P0AFS5;locus_tag=M1404_01048;product=AI-2 transport protein TqsA;protein_id=gnl|Prokka|M1404_01048
gnl|Prokka|M1404_1	prokka	gene	1148461	1148799	.	-	.	ID=M1404_01049_gene;Name=glnB;gene=glnB;locus_tag=M1404_01049
gnl|Prokka|M1404_1	Prodigal:002006	CDS	1148461	1148799	.	-	0	ID=M1404_01049;Parent=M1404_01049_gene;Name=glnB;db_xref=COG:COG0347;gene=glnB;inference=ab initio prediction:Prodigal:002006,similar to AA sequence:UniProtKB:P11671;locus_tag=M1404_01049;product=Nitrogen regulatory protein P-II;protein_id=gnl|Prokka|M1404_01049
gnl|Prokka|M1404_1	prokka	gene	1148844	1149422	.	-	.	ID=M1404_01050_gene;Name=mog;gene=mog;locus_tag=M1404_01050
gnl|Prokka|M1404_1	Prodigal:002006	CDS	1148844	1149422	.	-	0	ID=M1404_01050;Parent=M1404_01050_gene;eC_number=2.7.7.75;Name=mog;db_xref=COG:COG0521;gene=mog;inference=ab initio prediction:Prodigal:002006,similar to AA sequence:UniProtKB:P44645;locus_tag=M1404_01050;product=Molybdopterin adenylyltransferase;protein_id=gnl|Prokka|M1404_01050
gnl|Prokka|M1404_1	prokka	gene	1149448	1150377	.	-	.	ID=M1404_01051_gene;locus_tag=M1404_01051
gnl|Prokka|M1404_1	Prodigal:002006	CDS	1149448	1150377	.	-	0	ID=M1404_01051;Parent=M1404_01051_gene;inference=ab initio prediction:Prodigal:002006;locus_tag=M1404_01051;product=hypothetical protein;protein_id=gnl|Prokka|M1404_01051
gnl|Prokka|M1404_1	prokka	gene	1150379	1151005	.	-	.	ID=M1404_01052_gene;locus_tag=M1404_01052
gnl|Prokka|M1404_1	Prodigal:002006	CDS	1150379	1151005	.	-	0	ID=M1404_01052;Parent=M1404_01052_gene;inference=ab initio prediction:Prodigal:002006;locus_tag=M1404_01052;product=hypothetical protein;protein_id=gnl|Prokka|M1404_01052
gnl|Prokka|M1404_1	prokka	gene	1151016	1151672	.	-	.	ID=M1404_01053_gene;Name=ynbA;gene=ynbA;locus_tag=M1404_01053
gnl|Prokka|M1404_1	Prodigal:002006	CDS	1151016	1151672	.	-	0	ID=M1404_01053;Parent=M1404_01053_gene;Name=ynbA;db_xref=COG:COG0558;gene=ynbA;inference=ab initio prediction:Prodigal:002006,similar to AA sequence:UniProtKB:P76090;locus_tag=M1404_01053;product=Inner membrane protein YnbA;protein_id=gnl|Prokka|M1404_01053
gnl|Prokka|M1404_1	prokka	gene	1151687	1153543	.	-	.	ID=M1404_01054_gene;locus_tag=M1404_01054
gnl|Prokka|M1404_1	Prodigal:002006	CDS	1151687	1153543	.	-	0	ID=M1404_01054;Parent=M1404_01054_gene;inference=ab initio prediction:Prodigal:002006;locus_tag=M1404_01054;product=hypothetical protein;protein_id=gnl|Prokka|M1404_01054
gnl|Prokka|M1404_1	prokka	gene	1153574	1154167	.	-	.	ID=M1404_01055_gene;Name=rnhB;gene=rnhB;locus_tag=M1404_01055
gnl|Prokka|M1404_1	Prodigal:002006	CDS	1153574	1154167	.	-	0	ID=M1404_01055;Parent=M1404_01055_gene;eC_number=3.1.26.4;Name=rnhB;db_xref=COG:COG0164;gene=rnhB;inference=ab initio prediction:Prodigal:002006,similar to AA sequence:UniProtKB:P10442;locus_tag=M1404_01055;product=Ribonuclease HII;protein_id=gnl|Prokka|M1404_01055
gnl|Prokka|M1404_1	prokka	gene	1154169	1155347	.	-	.	ID=M1404_01056_gene;Name=lpxB;gene=lpxB;locus_tag=M1404_01056
gnl|Prokka|M1404_1	Prodigal:002006	CDS	1154169	1155347	.	-	0	ID=M1404_01056;Parent=M1404_01056_gene;eC_number=2.4.1.182;Name=lpxB;db_xref=COG:COG0763;gene=lpxB;inference=ab initio prediction:Prodigal:002006,similar to AA sequence:UniProtKB:P10441;locus_tag=M1404_01056;product=Lipid-A-disaccharide synthase;protein_id=gnl|Prokka|M1404_01056
gnl|Prokka|M1404_1	prokka	gene	1155423	1156211	.	-	.	ID=M1404_01057_gene;Name=lpxA;gene=lpxA;locus_tag=M1404_01057
gnl|Prokka|M1404_1	Prodigal:002006	CDS	1155423	1156211	.	-	0	ID=M1404_01057;Parent=M1404_01057_gene;eC_number=2.3.1.129;Name=lpxA;db_xref=COG:COG1043;gene=lpxA;inference=ab initio prediction:Prodigal:002006,similar to AA sequence:UniProtKB:P0A722;locus_tag=M1404_01057;product=Acyl-[acyl-carrier-protein]--UDP-N-acetylglucosamine O-acyltransferase;protein_id=gnl|Prokka|M1404_01057
gnl|Prokka|M1404_1	prokka	gene	1156229	1156687	.	-	.	ID=M1404_01058_gene;Name=fabZ;gene=fabZ;locus_tag=M1404_01058
gnl|Prokka|M1404_1	Prodigal:002006	CDS	1156229	1156687	.	-	0	ID=M1404_01058;Parent=M1404_01058_gene;eC_number=4.2.1.59;Name=fabZ;gene=fabZ;inference=ab initio prediction:Prodigal:002006,similar to AA sequence:UniProtKB:Q1CAM3;locus_tag=M1404_01058;product=3-hydroxyacyl-[acyl-carrier-protein] dehydratase FabZ;protein_id=gnl|Prokka|M1404_01058
gnl|Prokka|M1404_1	prokka	gene	1156793	1157821	.	-	.	ID=M1404_01059_gene;Name=lpxD;gene=lpxD;locus_tag=M1404_01059
gnl|Prokka|M1404_1	Prodigal:002006	CDS	1156793	1157821	.	-	0	ID=M1404_01059;Parent=M1404_01059_gene;eC_number=2.3.1.191;Name=lpxD;db_xref=COG:COG1044;gene=lpxD;inference=ab initio prediction:Prodigal:002006,similar to AA sequence:UniProtKB:P21645;locus_tag=M1404_01059;product=UDP-3-O-(3-hydroxymyristoyl)glucosamine N-acyltransferase;protein_id=gnl|Prokka|M1404_01059
gnl|Prokka|M1404_1	prokka	gene	1157821	1158402	.	-	.	ID=M1404_01060_gene;Name=skp;gene=skp;locus_tag=M1404_01060
gnl|Prokka|M1404_1	Prodigal:002006	CDS	1157821	1158402	.	-	0	ID=M1404_01060;Parent=M1404_01060_gene;Name=skp;db_xref=COG:COG2825;gene=skp;inference=ab initio prediction:Prodigal:002006,similar to AA sequence:UniProtKB:Q51922;locus_tag=M1404_01060;product=Outer membrane p25;protein_id=gnl|Prokka|M1404_01060
gnl|Prokka|M1404_1	prokka	gene	1158511	1160886	.	-	.	ID=M1404_01061_gene;Name=bamA;gene=bamA;locus_tag=M1404_01061
gnl|Prokka|M1404_1	Prodigal:002006	CDS	1158511	1160886	.	-	0	ID=M1404_01061;Parent=M1404_01061_gene;Name=bamA;db_xref=COG:COG4775;gene=bamA;inference=ab initio prediction:Prodigal:002006,similar to AA sequence:UniProtKB:Q8ZRP0;locus_tag=M1404_01061;product=Outer membrane protein assembly factor BamA;protein_id=gnl|Prokka|M1404_01061
gnl|Prokka|M1404_1	prokka	gene	1160916	1162244	.	-	.	ID=M1404_01062_gene;Name=rseP;gene=rseP;locus_tag=M1404_01062
gnl|Prokka|M1404_1	Prodigal:002006	CDS	1160916	1162244	.	-	0	ID=M1404_01062;Parent=M1404_01062_gene;eC_number=3.4.24.-;Name=rseP;db_xref=COG:COG0750;gene=rseP;inference=ab initio prediction:Prodigal:002006,similar to AA sequence:UniProtKB:P0AEH1;locus_tag=M1404_01062;product=Regulator of sigma-E protease RseP;protein_id=gnl|Prokka|M1404_01062
gnl|Prokka|M1404_1	prokka	gene	1162266	1163135	.	-	.	ID=M1404_01063_gene;Name=cdsA;gene=cdsA;locus_tag=M1404_01063
gnl|Prokka|M1404_1	Prodigal:002006	CDS	1162266	1163135	.	-	0	ID=M1404_01063;Parent=M1404_01063_gene;eC_number=2.7.7.41;Name=cdsA;db_xref=COG:COG0575;gene=cdsA;inference=ab initio prediction:Prodigal:002006,similar to AA sequence:UniProtKB:P0ABG1;locus_tag=M1404_01063;product=Phosphatidate cytidylyltransferase;protein_id=gnl|Prokka|M1404_01063
gnl|Prokka|M1404_1	prokka	gene	1163152	1163874	.	-	.	ID=M1404_01064_gene;Name=ispU;gene=ispU;locus_tag=M1404_01064
gnl|Prokka|M1404_1	Prodigal:002006	CDS	1163152	1163874	.	-	0	ID=M1404_01064;Parent=M1404_01064_gene;eC_number=2.5.1.31;Name=ispU;db_xref=COG:COG0020;gene=ispU;inference=ab initio prediction:Prodigal:002006,similar to AA sequence:UniProtKB:P60472;locus_tag=M1404_01064;product=Ditrans%2Cpolycis-undecaprenyl-diphosphate synthase ((2E%2C6E)-farnesyl-diphosphate specific);protein_id=gnl|Prokka|M1404_01064
gnl|Prokka|M1404_1	prokka	gene	1163924	1165141	.	-	.	ID=M1404_01065_gene;Name=dxr;gene=dxr;locus_tag=M1404_01065
gnl|Prokka|M1404_1	Prodigal:002006	CDS	1163924	1165141	.	-	0	ID=M1404_01065;Parent=M1404_01065_gene;eC_number=1.1.1.267;Name=dxr;db_xref=COG:COG0743;gene=dxr;inference=ab initio prediction:Prodigal:002006,similar to AA sequence:UniProtKB:P45568;locus_tag=M1404_01065;product=1-deoxy-D-xylulose 5-phosphate reductoisomerase;protein_id=gnl|Prokka|M1404_01065
gnl|Prokka|M1404_1	prokka	gene	1165289	1165846	.	-	.	ID=M1404_01066_gene;Name=frr;gene=frr;locus_tag=M1404_01066
gnl|Prokka|M1404_1	Prodigal:002006	CDS	1165289	1165846	.	-	0	ID=M1404_01066;Parent=M1404_01066_gene;Name=frr;db_xref=COG:COG0233;gene=frr;inference=ab initio prediction:Prodigal:002006,similar to AA sequence:UniProtKB:P44307;locus_tag=M1404_01066;product=Ribosome-recycling factor;protein_id=gnl|Prokka|M1404_01066
gnl|Prokka|M1404_1	prokka	gene	1165922	1166650	.	-	.	ID=M1404_01067_gene;Name=pyrH;gene=pyrH;locus_tag=M1404_01067
gnl|Prokka|M1404_1	Prodigal:002006	CDS	1165922	1166650	.	-	0	ID=M1404_01067;Parent=M1404_01067_gene;eC_number=2.7.4.22;Name=pyrH;db_xref=COG:COG0528;gene=pyrH;inference=ab initio prediction:Prodigal:002006,similar to AA sequence:UniProtKB:P43890;locus_tag=M1404_01067;product=Uridylate kinase;protein_id=gnl|Prokka|M1404_01067
gnl|Prokka|M1404_1	prokka	gene	1166795	1167643	.	-	.	ID=M1404_01068_gene;Name=tsf;gene=tsf;locus_tag=M1404_01068
gnl|Prokka|M1404_1	Prodigal:002006	CDS	1166795	1167643	.	-	0	ID=M1404_01068;Parent=M1404_01068_gene;Name=tsf;db_xref=COG:COG0264;gene=tsf;inference=ab initio prediction:Prodigal:002006,similar to AA sequence:UniProtKB:P0A6P1;locus_tag=M1404_01068;product=Elongation factor Ts;protein_id=gnl|Prokka|M1404_01068
gnl|Prokka|M1404_1	prokka	gene	1167785	1168507	.	-	.	ID=M1404_01069_gene;Name=rpsB;gene=rpsB;locus_tag=M1404_01069
gnl|Prokka|M1404_1	Prodigal:002006	CDS	1167785	1168507	.	-	0	ID=M1404_01069;Parent=M1404_01069_gene;Name=rpsB;db_xref=COG:COG0052;gene=rpsB;inference=ab initio prediction:Prodigal:002006,similar to AA sequence:UniProtKB:P44371;locus_tag=M1404_01069;product=30S ribosomal protein S2;protein_id=gnl|Prokka|M1404_01069
gnl|Prokka|M1404_1	prokka	gene	1168766	1169731	.	+	.	ID=M1404_01070_gene;locus_tag=M1404_01070
gnl|Prokka|M1404_1	Prodigal:002006	CDS	1168766	1169731	.	+	0	ID=M1404_01070;Parent=M1404_01070_gene;inference=ab initio prediction:Prodigal:002006;locus_tag=M1404_01070;product=hypothetical protein;protein_id=gnl|Prokka|M1404_01070
gnl|Prokka|M1404_1	prokka	gene	1169746	1172478	.	+	.	ID=M1404_01071_gene;Name=rbbA;gene=rbbA;locus_tag=M1404_01071
gnl|Prokka|M1404_1	Prodigal:002006	CDS	1169746	1172478	.	+	0	ID=M1404_01071;Parent=M1404_01071_gene;Name=rbbA;db_xref=COG:COG0842;gene=rbbA;inference=ab initio prediction:Prodigal:002006,similar to AA sequence:UniProtKB:P37624;locus_tag=M1404_01071;product=Ribosome-associated ATPase;protein_id=gnl|Prokka|M1404_01071
gnl|Prokka|M1404_1	prokka	gene	1172480	1173604	.	+	.	ID=M1404_01072_gene;Name=yhhJ;gene=yhhJ;locus_tag=M1404_01072
gnl|Prokka|M1404_1	Prodigal:002006	CDS	1172480	1173604	.	+	0	ID=M1404_01072;Parent=M1404_01072_gene;Name=yhhJ;db_xref=COG:COG0842;gene=yhhJ;inference=ab initio prediction:Prodigal:002006,similar to AA sequence:UniProtKB:P0AGH1;locus_tag=M1404_01072;product=Inner membrane transport permease YhhJ;protein_id=gnl|Prokka|M1404_01072
gnl|Prokka|M1404_1	prokka	gene	1173614	1175005	.	+	.	ID=M1404_01073_gene;Name=ttgI;gene=ttgI;locus_tag=M1404_01073
gnl|Prokka|M1404_1	Prodigal:002006	CDS	1173614	1175005	.	+	0	ID=M1404_01073;Parent=M1404_01073_gene;Name=ttgI;gene=ttgI;inference=ab initio prediction:Prodigal:002006,similar to AA sequence:UniProtKB:Q93PU3;locus_tag=M1404_01073;product=Toluene efflux pump outer membrane protein TtgI;protein_id=gnl|Prokka|M1404_01073
gnl|Prokka|M1404_1	prokka	gene	1175078	1176958	.	-	.	ID=M1404_01074_gene;Name=ppiD;gene=ppiD;locus_tag=M1404_01074
gnl|Prokka|M1404_1	Prodigal:002006	CDS	1175078	1176958	.	-	0	ID=M1404_01074;Parent=M1404_01074_gene;eC_number=5.2.1.8;Name=ppiD;db_xref=COG:COG0760;gene=ppiD;inference=ab initio prediction:Prodigal:002006,similar to AA sequence:UniProtKB:P0ADY1;locus_tag=M1404_01074;product=Peptidyl-prolyl cis-trans isomerase D;protein_id=gnl|Prokka|M1404_01074
gnl|Prokka|M1404_1	prokka	gene	1177089	1179503	.	-	.	ID=M1404_01075_gene;Name=lon;gene=lon;locus_tag=M1404_01075
gnl|Prokka|M1404_1	Prodigal:002006	CDS	1177089	1179503	.	-	0	ID=M1404_01075;Parent=M1404_01075_gene;eC_number=3.4.21.53;Name=lon;db_xref=COG:COG0466;gene=lon;inference=ab initio prediction:Prodigal:002006,similar to AA sequence:UniProtKB:P0A9M0;locus_tag=M1404_01075;product=Lon protease;protein_id=gnl|Prokka|M1404_01075
gnl|Prokka|M1404_1	prokka	gene	1179628	1180863	.	-	.	ID=M1404_01076_gene;Name=clpX;gene=clpX;locus_tag=M1404_01076
gnl|Prokka|M1404_1	Prodigal:002006	CDS	1179628	1180863	.	-	0	ID=M1404_01076;Parent=M1404_01076_gene;Name=clpX;db_xref=COG:COG1219;gene=clpX;inference=ab initio prediction:Prodigal:002006,similar to AA sequence:UniProtKB:P0A6H1;locus_tag=M1404_01076;product=ATP-dependent Clp protease ATP-binding subunit ClpX;protein_id=gnl|Prokka|M1404_01076
gnl|Prokka|M1404_1	prokka	gene	1180879	1181460	.	-	.	ID=M1404_01077_gene;Name=clpP;gene=clpP;locus_tag=M1404_01077
gnl|Prokka|M1404_1	Prodigal:002006	CDS	1180879	1181460	.	-	0	ID=M1404_01077;Parent=M1404_01077_gene;eC_number=3.4.21.92;Name=clpP;db_xref=COG:COG0740;gene=clpP;inference=ab initio prediction:Prodigal:002006,similar to AA sequence:UniProtKB:P0A6G7;locus_tag=M1404_01077;product=ATP-dependent Clp protease proteolytic subunit;protein_id=gnl|Prokka|M1404_01077
gnl|Prokka|M1404_1	prokka	gene	1181625	1182923	.	-	.	ID=M1404_01078_gene;Name=tig;gene=tig;locus_tag=M1404_01078
gnl|Prokka|M1404_1	Prodigal:002006	CDS	1181625	1182923	.	-	0	ID=M1404_01078;Parent=M1404_01078_gene;eC_number=5.2.1.8;Name=tig;db_xref=COG:COG0544;gene=tig;inference=ab initio prediction:Prodigal:002006,similar to AA sequence:UniProtKB:P0A850;locus_tag=M1404_01078;product=Trigger factor;protein_id=gnl|Prokka|M1404_01078
gnl|Prokka|M1404_1	prokka	gene	1183136	1183579	.	-	.	ID=M1404_01079_gene;Name=kbp;gene=kbp;locus_tag=M1404_01079
gnl|Prokka|M1404_1	Prodigal:002006	CDS	1183136	1183579	.	-	0	ID=M1404_01079;Parent=M1404_01079_gene;Name=kbp;db_xref=COG:COG1652;gene=kbp;inference=ab initio prediction:Prodigal:002006,similar to AA sequence:UniProtKB:P0ADE6;locus_tag=M1404_01079;product=Potassium binding protein Kbp;protein_id=gnl|Prokka|M1404_01079
gnl|Prokka|M1404_1	prokka	gene	1183751	1184578	.	+	.	ID=M1404_01080_gene;locus_tag=M1404_01080
gnl|Prokka|M1404_1	Prodigal:002006	CDS	1183751	1184578	.	+	0	ID=M1404_01080;Parent=M1404_01080_gene;inference=ab initio prediction:Prodigal:002006;locus_tag=M1404_01080;product=hypothetical protein;protein_id=gnl|Prokka|M1404_01080
gnl|Prokka|M1404_1	prokka	gene	1184903	1185457	.	+	.	ID=M1404_01081_gene;Name=srlA;gene=srlA;locus_tag=M1404_01081
gnl|Prokka|M1404_1	Prodigal:002006	CDS	1184903	1185457	.	+	0	ID=M1404_01081;Parent=M1404_01081_gene;Name=srlA;db_xref=COG:COG3730;gene=srlA;inference=ab initio prediction:Prodigal:002006,similar to AA sequence:UniProtKB:P56579;locus_tag=M1404_01081;product=PTS system glucitol/sorbitol-specific EIIC component;protein_id=gnl|Prokka|M1404_01081
gnl|Prokka|M1404_1	prokka	gene	1185488	1186477	.	+	.	ID=M1404_01082_gene;Name=srlE;gene=srlE;locus_tag=M1404_01082
gnl|Prokka|M1404_1	Prodigal:002006	CDS	1185488	1186477	.	+	0	ID=M1404_01082;Parent=M1404_01082_gene;eC_number=2.7.1.198;Name=srlE;db_xref=COG:COG3732;gene=srlE;inference=ab initio prediction:Prodigal:002006,similar to AA sequence:UniProtKB:P56580;locus_tag=M1404_01082;product=PTS system glucitol/sorbitol-specific EIIB component;protein_id=gnl|Prokka|M1404_01082
gnl|Prokka|M1404_1	prokka	gene	1186556	1186927	.	+	.	ID=M1404_01083_gene;Name=srlB;gene=srlB;locus_tag=M1404_01083
gnl|Prokka|M1404_1	Prodigal:002006	CDS	1186556	1186927	.	+	0	ID=M1404_01083;Parent=M1404_01083_gene;Name=srlB;db_xref=COG:COG3731;gene=srlB;inference=ab initio prediction:Prodigal:002006,similar to AA sequence:UniProtKB:P05706;locus_tag=M1404_01083;product=PTS system glucitol/sorbitol-specific EIIA component;protein_id=gnl|Prokka|M1404_01083
gnl|Prokka|M1404_1	prokka	gene	1186958	1187737	.	+	.	ID=M1404_01084_gene;Name=srlD;gene=srlD;locus_tag=M1404_01084
gnl|Prokka|M1404_1	Prodigal:002006	CDS	1186958	1187737	.	+	0	ID=M1404_01084;Parent=M1404_01084_gene;eC_number=1.1.1.140;Name=srlD;db_xref=COG:COG1028;gene=srlD;inference=ab initio prediction:Prodigal:002006,similar to AA sequence:UniProtKB:P05707;locus_tag=M1404_01084;product=Sorbitol-6-phosphate 2-dehydrogenase;protein_id=gnl|Prokka|M1404_01084
gnl|Prokka|M1404_1	prokka	gene	1187849	1188217	.	+	.	ID=M1404_01085_gene;locus_tag=M1404_01085
gnl|Prokka|M1404_1	Prodigal:002006	CDS	1187849	1188217	.	+	0	ID=M1404_01085;Parent=M1404_01085_gene;inference=ab initio prediction:Prodigal:002006;locus_tag=M1404_01085;product=hypothetical protein;protein_id=gnl|Prokka|M1404_01085
gnl|Prokka|M1404_1	prokka	gene	1188296	1188466	.	+	.	ID=M1404_01086_gene;locus_tag=M1404_01086
gnl|Prokka|M1404_1	Prodigal:002006	CDS	1188296	1188466	.	+	0	ID=M1404_01086;Parent=M1404_01086_gene;inference=ab initio prediction:Prodigal:002006;locus_tag=M1404_01086;product=hypothetical protein;protein_id=gnl|Prokka|M1404_01086
gnl|Prokka|M1404_1	prokka	gene	1188560	1188943	.	+	.	ID=M1404_01087_gene;Name=hxpB;gene=hxpB;locus_tag=M1404_01087
gnl|Prokka|M1404_1	Prodigal:002006	CDS	1188560	1188943	.	+	0	ID=M1404_01087;Parent=M1404_01087_gene;eC_number=3.1.3.68;Name=hxpB;db_xref=COG:COG0637;gene=hxpB;inference=ab initio prediction:Prodigal:002006,similar to AA sequence:UniProtKB:P77247;locus_tag=M1404_01087;product=Hexitol phosphatase B;protein_id=gnl|Prokka|M1404_01087
gnl|Prokka|M1404_1	prokka	gene	1188988	1189752	.	+	.	ID=M1404_01088_gene;Name=srlR;gene=srlR;locus_tag=M1404_01088
gnl|Prokka|M1404_1	Prodigal:002006	CDS	1188988	1189752	.	+	0	ID=M1404_01088;Parent=M1404_01088_gene;Name=srlR;db_xref=COG:COG1349;gene=srlR;inference=ab initio prediction:Prodigal:002006,similar to AA sequence:UniProtKB:P15082;locus_tag=M1404_01088;product=Glucitol operon repressor;protein_id=gnl|Prokka|M1404_01088
gnl|Prokka|M1404_1	prokka	gene	1190266	1191822	.	+	.	ID=M1404_01089_gene;Name=leuA;gene=leuA;locus_tag=M1404_01089
gnl|Prokka|M1404_1	Prodigal:002006	CDS	1190266	1191822	.	+	0	ID=M1404_01089;Parent=M1404_01089_gene;eC_number=2.3.3.13;Name=leuA;db_xref=COG:COG0119;gene=leuA;inference=ab initio prediction:Prodigal:002006,similar to AA sequence:UniProtKB:P09151;locus_tag=M1404_01089;product=2-isopropylmalate synthase;protein_id=gnl|Prokka|M1404_01089
gnl|Prokka|M1404_1	prokka	gene	1191932	1193011	.	+	.	ID=M1404_01090_gene;Name=leuB;gene=leuB;locus_tag=M1404_01090
gnl|Prokka|M1404_1	Prodigal:002006	CDS	1191932	1193011	.	+	0	ID=M1404_01090;Parent=M1404_01090_gene;eC_number=1.1.1.85;Name=leuB;db_xref=COG:COG0473;gene=leuB;inference=ab initio prediction:Prodigal:002006,similar to AA sequence:UniProtKB:P37412;locus_tag=M1404_01090;product=3-isopropylmalate dehydrogenase;protein_id=gnl|Prokka|M1404_01090
gnl|Prokka|M1404_1	prokka	gene	1193351	1194757	.	+	.	ID=M1404_01091_gene;Name=leuC;gene=leuC;locus_tag=M1404_01091
gnl|Prokka|M1404_1	Prodigal:002006	CDS	1193351	1194757	.	+	0	ID=M1404_01091;Parent=M1404_01091_gene;eC_number=4.2.1.33;Name=leuC;db_xref=COG:COG0065;gene=leuC;inference=ab initio prediction:Prodigal:002006,similar to AA sequence:UniProtKB:P0A6A6;locus_tag=M1404_01091;product=3-isopropylmalate dehydratase large subunit;protein_id=gnl|Prokka|M1404_01091
gnl|Prokka|M1404_1	prokka	gene	1194951	1195556	.	+	.	ID=M1404_01092_gene;Name=leuD1;gene=leuD1;locus_tag=M1404_01092
gnl|Prokka|M1404_1	Prodigal:002006	CDS	1194951	1195556	.	+	0	ID=M1404_01092;Parent=M1404_01092_gene;eC_number=4.2.1.33;Name=leuD1;db_xref=COG:COG0066;gene=leuD1;inference=ab initio prediction:Prodigal:002006,similar to AA sequence:UniProtKB:P04787;locus_tag=M1404_01092;product=3-isopropylmalate dehydratase small subunit 1;protein_id=gnl|Prokka|M1404_01092
gnl|Prokka|M1404_1	prokka	gene	1195882	1196331	.	+	.	ID=M1404_01093_gene;locus_tag=M1404_01093
gnl|Prokka|M1404_1	Prodigal:002006	CDS	1195882	1196331	.	+	0	ID=M1404_01093;Parent=M1404_01093_gene;inference=ab initio prediction:Prodigal:002006;locus_tag=M1404_01093;product=hypothetical protein;protein_id=gnl|Prokka|M1404_01093
gnl|Prokka|M1404_1	prokka	gene	1196351	1196839	.	-	.	ID=M1404_01094_gene;Name=mreD;gene=mreD;locus_tag=M1404_01094
gnl|Prokka|M1404_1	Prodigal:002006	CDS	1196351	1196839	.	-	0	ID=M1404_01094;Parent=M1404_01094_gene;Name=mreD;db_xref=COG:COG2891;gene=mreD;inference=ab initio prediction:Prodigal:002006,similar to AA sequence:UniProtKB:P0ABH4;locus_tag=M1404_01094;product=Rod shape-determining protein MreD;protein_id=gnl|Prokka|M1404_01094
gnl|Prokka|M1404_1	prokka	gene	1196839	1197888	.	-	.	ID=M1404_01095_gene;Name=mreC;gene=mreC;locus_tag=M1404_01095
gnl|Prokka|M1404_1	Prodigal:002006	CDS	1196839	1197888	.	-	0	ID=M1404_01095;Parent=M1404_01095_gene;Name=mreC;db_xref=COG:COG1792;gene=mreC;inference=ab initio prediction:Prodigal:002006,similar to AA sequence:UniProtKB:P16926;locus_tag=M1404_01095;product=Cell shape-determining protein MreC;protein_id=gnl|Prokka|M1404_01095
gnl|Prokka|M1404_1	prokka	gene	1197967	1199022	.	-	.	ID=M1404_01096_gene;Name=mreB;gene=mreB;locus_tag=M1404_01096
gnl|Prokka|M1404_1	Prodigal:002006	CDS	1197967	1199022	.	-	0	ID=M1404_01096;Parent=M1404_01096_gene;Name=mreB;db_xref=COG:COG1077;gene=mreB;inference=ab initio prediction:Prodigal:002006,similar to AA sequence:UniProtKB:P0A9X4;locus_tag=M1404_01096;product=Cell shape-determining protein MreB;protein_id=gnl|Prokka|M1404_01096
gnl|Prokka|M1404_1	prokka	gene	1199294	1201696	.	+	.	ID=M1404_01097_gene;Name=rnr;gene=rnr;locus_tag=M1404_01097
gnl|Prokka|M1404_1	Prodigal:002006	CDS	1199294	1201696	.	+	0	ID=M1404_01097;Parent=M1404_01097_gene;eC_number=3.1.13.1;Name=rnr;db_xref=COG:COG0557;gene=rnr;inference=ab initio prediction:Prodigal:002006,similar to AA sequence:UniProtKB:P21499;locus_tag=M1404_01097;product=Ribonuclease R;protein_id=gnl|Prokka|M1404_01097
gnl|Prokka|M1404_1	prokka	gene	1201697	1202434	.	+	.	ID=M1404_01098_gene;Name=rlmB_1;gene=rlmB_1;locus_tag=M1404_01098
gnl|Prokka|M1404_1	Prodigal:002006	CDS	1201697	1202434	.	+	0	ID=M1404_01098;Parent=M1404_01098_gene;eC_number=2.1.1.185;Name=rlmB_1;db_xref=COG:COG0566;gene=rlmB_1;inference=ab initio prediction:Prodigal:002006,similar to AA sequence:UniProtKB:P44906;locus_tag=M1404_01098;product=23S rRNA (guanosine-2'-O-)-methyltransferase RlmB;protein_id=gnl|Prokka|M1404_01098
gnl|Prokka|M1404_1	prokka	gene	1202520	1203080	.	-	.	ID=M1404_01099_gene;Name=sodC;gene=sodC;locus_tag=M1404_01099
gnl|Prokka|M1404_1	Prodigal:002006	CDS	1202520	1203080	.	-	0	ID=M1404_01099;Parent=M1404_01099_gene;eC_number=1.15.1.1;Name=sodC;db_xref=COG:COG2032;gene=sodC;inference=ab initio prediction:Prodigal:002006,similar to AA sequence:UniProtKB:P24702;locus_tag=M1404_01099;product=Superoxide dismutase [Cu-Zn];protein_id=gnl|Prokka|M1404_01099
gnl|Prokka|M1404_1	prokka	gene	1203151	1205982	.	-	.	ID=M1404_01100_gene;Name=uvrA;gene=uvrA;locus_tag=M1404_01100
gnl|Prokka|M1404_1	Prodigal:002006	CDS	1203151	1205982	.	-	0	ID=M1404_01100;Parent=M1404_01100_gene;Name=uvrA;db_xref=COG:COG0178;gene=uvrA;inference=ab initio prediction:Prodigal:002006,similar to AA sequence:UniProtKB:P0A698;locus_tag=M1404_01100;product=UvrABC system protein A;protein_id=gnl|Prokka|M1404_01100
gnl|Prokka|M1404_1	prokka	gene	1206154	1206654	.	+	.	ID=M1404_01101_gene;Name=ssb;gene=ssb;locus_tag=M1404_01101
gnl|Prokka|M1404_1	Prodigal:002006	CDS	1206154	1206654	.	+	0	ID=M1404_01101;Parent=M1404_01101_gene;Name=ssb;gene=ssb;inference=ab initio prediction:Prodigal:002006,similar to AA sequence:UniProtKB:P25762;locus_tag=M1404_01101;product=Single-stranded DNA-binding protein;protein_id=gnl|Prokka|M1404_01101
gnl|Prokka|M1404_1	prokka	gene	1207514	1208245	.	-	.	ID=M1404_01102_gene;Name=dtd3;gene=dtd3;locus_tag=M1404_01102
gnl|Prokka|M1404_1	Prodigal:002006	CDS	1207514	1208245	.	-	0	ID=M1404_01102;Parent=M1404_01102_gene;eC_number=3.1.1.96;Name=dtd3;gene=dtd3;inference=ab initio prediction:Prodigal:002006,protein motif:HAMAP:MF_02048;locus_tag=M1404_01102;product=D-aminoacyl-tRNA deacylase;protein_id=gnl|Prokka|M1404_01102
gnl|Prokka|M1404_1	prokka	gene	1208242	1209573	.	-	.	ID=M1404_01103_gene;Name=queC_2;gene=queC_2;locus_tag=M1404_01103
gnl|Prokka|M1404_1	Prodigal:002006	CDS	1208242	1209573	.	-	0	ID=M1404_01103;Parent=M1404_01103_gene;eC_number=6.3.4.20;Name=queC_2;gene=queC_2;inference=ab initio prediction:Prodigal:002006,protein motif:HAMAP:MF_01633;locus_tag=M1404_01103;product=7-cyano-7-deazaguanine synthase;protein_id=gnl|Prokka|M1404_01103
gnl|Prokka|M1404_1	prokka	gene	1209558	1210298	.	-	.	ID=M1404_01104_gene;locus_tag=M1404_01104
gnl|Prokka|M1404_1	Prodigal:002006	CDS	1209558	1210298	.	-	0	ID=M1404_01104;Parent=M1404_01104_gene;inference=ab initio prediction:Prodigal:002006;locus_tag=M1404_01104;product=hypothetical protein;protein_id=gnl|Prokka|M1404_01104
gnl|Prokka|M1404_1	prokka	gene	1210302	1212068	.	-	.	ID=M1404_01105_gene;locus_tag=M1404_01105
gnl|Prokka|M1404_1	Prodigal:002006	CDS	1210302	1212068	.	-	0	ID=M1404_01105;Parent=M1404_01105_gene;inference=ab initio prediction:Prodigal:002006;locus_tag=M1404_01105;product=hypothetical protein;protein_id=gnl|Prokka|M1404_01105
gnl|Prokka|M1404_1	prokka	gene	1212992	1214125	.	-	.	ID=M1404_01106_gene;locus_tag=M1404_01106
gnl|Prokka|M1404_1	Prodigal:002006	CDS	1212992	1214125	.	-	0	ID=M1404_01106;Parent=M1404_01106_gene;inference=ab initio prediction:Prodigal:002006;locus_tag=M1404_01106;product=hypothetical protein;protein_id=gnl|Prokka|M1404_01106
gnl|Prokka|M1404_1	prokka	gene	1214254	1215108	.	-	.	ID=M1404_01107_gene;Name=folD;gene=folD;locus_tag=M1404_01107
gnl|Prokka|M1404_1	Prodigal:002006	CDS	1214254	1215108	.	-	0	ID=M1404_01107;Parent=M1404_01107_gene;Name=folD;db_xref=COG:COG0190;gene=folD;inference=ab initio prediction:Prodigal:002006,similar to AA sequence:UniProtKB:P24186;locus_tag=M1404_01107;product=Bifunctional protein FolD protein;protein_id=gnl|Prokka|M1404_01107
gnl|Prokka|M1404_1	prokka	gene	1215267	1215343	.	+	.	ID=M1404_01108_gene;locus_tag=M1404_01108
gnl|Prokka|M1404_1	Aragorn:001002	tRNA	1215267	1215343	.	+	.	ID=M1404_01108;Parent=M1404_01108_gene;inference=COORDINATES:profile:Aragorn:001002;locus_tag=M1404_01108;product=tRNA-Pro(tgg)
gnl|Prokka|M1404_1	prokka	gene	1215374	1215450	.	+	.	ID=M1404_01109_gene;locus_tag=M1404_01109
gnl|Prokka|M1404_1	Aragorn:001002	tRNA	1215374	1215450	.	+	.	ID=M1404_01109;Parent=M1404_01109_gene;inference=COORDINATES:profile:Aragorn:001002;locus_tag=M1404_01109;product=tRNA-Arg(tct)
gnl|Prokka|M1404_1	prokka	gene	1215751	1216170	.	+	.	ID=M1404_01110_gene;locus_tag=M1404_01110
gnl|Prokka|M1404_1	Prodigal:002006	CDS	1215751	1216170	.	+	0	ID=M1404_01110;Parent=M1404_01110_gene;inference=ab initio prediction:Prodigal:002006;locus_tag=M1404_01110;product=hypothetical protein;protein_id=gnl|Prokka|M1404_01110
gnl|Prokka|M1404_1	prokka	gene	1216248	1217210	.	-	.	ID=M1404_01111_gene;Name=lipA;gene=lipA;locus_tag=M1404_01111
gnl|Prokka|M1404_1	Prodigal:002006	CDS	1216248	1217210	.	-	0	ID=M1404_01111;Parent=M1404_01111_gene;eC_number=2.8.1.8;Name=lipA;db_xref=COG:COG0320;gene=lipA;inference=ab initio prediction:Prodigal:002006,similar to AA sequence:UniProtKB:P60716;locus_tag=M1404_01111;product=Lipoyl synthase;protein_id=gnl|Prokka|M1404_01111
gnl|Prokka|M1404_1	prokka	gene	1217275	1217931	.	-	.	ID=M1404_01112_gene;Name=lipB;gene=lipB;locus_tag=M1404_01112
gnl|Prokka|M1404_1	Prodigal:002006	CDS	1217275	1217931	.	-	0	ID=M1404_01112;Parent=M1404_01112_gene;eC_number=2.3.1.181;Name=lipB;db_xref=COG:COG0321;gene=lipB;inference=ab initio prediction:Prodigal:002006,similar to AA sequence:UniProtKB:P60720;locus_tag=M1404_01112;product=Octanoyltransferase;protein_id=gnl|Prokka|M1404_01112
gnl|Prokka|M1404_1	prokka	gene	1217938	1218234	.	-	.	ID=M1404_01113_gene;locus_tag=M1404_01113
gnl|Prokka|M1404_1	Prodigal:002006	CDS	1217938	1218234	.	-	0	ID=M1404_01113;Parent=M1404_01113_gene;inference=ab initio prediction:Prodigal:002006,similar to AA sequence:UniProtKB:P44465;locus_tag=M1404_01113;note=UPF0250 protein HI_0028;product=hypothetical protein;protein_id=gnl|Prokka|M1404_01113
gnl|Prokka|M1404_1	prokka	gene	1218337	1219521	.	-	.	ID=M1404_01114_gene;Name=dacA;gene=dacA;locus_tag=M1404_01114
gnl|Prokka|M1404_1	Prodigal:002006	CDS	1218337	1219521	.	-	0	ID=M1404_01114;Parent=M1404_01114_gene;eC_number=3.4.16.4;Name=dacA;db_xref=COG:COG1686;gene=dacA;inference=ab initio prediction:Prodigal:002006,similar to AA sequence:UniProtKB:P44466;locus_tag=M1404_01114;product=D-alanyl-D-alanine carboxypeptidase DacA;protein_id=gnl|Prokka|M1404_01114
gnl|Prokka|M1404_1	prokka	gene	1219548	1220432	.	-	.	ID=M1404_01115_gene;Name=rlpA;gene=rlpA;locus_tag=M1404_01115
gnl|Prokka|M1404_1	Prodigal:002006	CDS	1219548	1220432	.	-	0	ID=M1404_01115;Parent=M1404_01115_gene;eC_number=4.2.2.-;Name=rlpA;db_xref=COG:COG0797;gene=rlpA;inference=ab initio prediction:Prodigal:002006,similar to AA sequence:UniProtKB:Q57092;locus_tag=M1404_01115;product=Endolytic peptidoglycan transglycosylase RlpA;protein_id=gnl|Prokka|M1404_01115
gnl|Prokka|M1404_1	prokka	gene	1220482	1221597	.	-	.	ID=M1404_01116_gene;Name=mrdB;gene=mrdB;locus_tag=M1404_01116
gnl|Prokka|M1404_1	Prodigal:002006	CDS	1220482	1221597	.	-	0	ID=M1404_01116;Parent=M1404_01116_gene;eC_number=2.4.1.129;Name=mrdB;db_xref=COG:COG0772;gene=mrdB;inference=ab initio prediction:Prodigal:002006,similar to AA sequence:UniProtKB:P0ABG7;locus_tag=M1404_01116;product=Peptidoglycan glycosyltransferase MrdB;protein_id=gnl|Prokka|M1404_01116
gnl|Prokka|M1404_1	prokka	gene	1221597	1223531	.	-	.	ID=M1404_01117_gene;Name=mrdA;gene=mrdA;locus_tag=M1404_01117
gnl|Prokka|M1404_1	Prodigal:002006	CDS	1221597	1223531	.	-	0	ID=M1404_01117;Parent=M1404_01117_gene;eC_number=3.4.16.4;Name=mrdA;db_xref=COG:COG0768;gene=mrdA;inference=ab initio prediction:Prodigal:002006,similar to AA sequence:UniProtKB:P0AD65;locus_tag=M1404_01117;product=Peptidoglycan D%2CD-transpeptidase MrdA;protein_id=gnl|Prokka|M1404_01117
gnl|Prokka|M1404_1	prokka	gene	1223544	1223978	.	-	.	ID=M1404_01118_gene;Name=rlmH;gene=rlmH;locus_tag=M1404_01118
gnl|Prokka|M1404_1	Prodigal:002006	CDS	1223544	1223978	.	-	0	ID=M1404_01118;Parent=M1404_01118_gene;eC_number=2.1.1.177;Name=rlmH;db_xref=COG:COG1576;gene=rlmH;inference=ab initio prediction:Prodigal:002006,similar to AA sequence:UniProtKB:P0A8I8;locus_tag=M1404_01118;product=Ribosomal RNA large subunit methyltransferase H;protein_id=gnl|Prokka|M1404_01118
gnl|Prokka|M1404_1	prokka	gene	1224015	1224326	.	-	.	ID=M1404_01119_gene;Name=rsfS;gene=rsfS;locus_tag=M1404_01119
gnl|Prokka|M1404_1	Prodigal:002006	CDS	1224015	1224326	.	-	0	ID=M1404_01119;Parent=M1404_01119_gene;Name=rsfS;db_xref=COG:COG0799;gene=rsfS;inference=ab initio prediction:Prodigal:002006,similar to AA sequence:UniProtKB:P0AAT6;locus_tag=M1404_01119;product=Ribosomal silencing factor RsfS;protein_id=gnl|Prokka|M1404_01119
gnl|Prokka|M1404_1	prokka	gene	1224383	1225654	.	-	.	ID=M1404_01120_gene;Name=rhlB;gene=rhlB;locus_tag=M1404_01120
gnl|Prokka|M1404_1	Prodigal:002006	CDS	1224383	1225654	.	-	0	ID=M1404_01120;Parent=M1404_01120_gene;eC_number=3.6.4.13;Name=rhlB;db_xref=COG:COG0513;gene=rhlB;inference=ab initio prediction:Prodigal:002006,similar to AA sequence:UniProtKB:P0A8J8;locus_tag=M1404_01120;product=ATP-dependent RNA helicase RhlB;protein_id=gnl|Prokka|M1404_01120
gnl|Prokka|M1404_1	prokka	gene	1225868	1227130	.	+	.	ID=M1404_01121_gene;Name=rho;gene=rho;locus_tag=M1404_01121
gnl|Prokka|M1404_1	Prodigal:002006	CDS	1225868	1227130	.	+	0	ID=M1404_01121;Parent=M1404_01121_gene;eC_number=3.6.4.-;Name=rho;db_xref=COG:COG1158;gene=rho;inference=ab initio prediction:Prodigal:002006,similar to AA sequence:UniProtKB:P0AG30;locus_tag=M1404_01121;product=Transcription termination factor Rho;protein_id=gnl|Prokka|M1404_01121
gnl|Prokka|M1404_1	prokka	gene	1227178	1228086	.	-	.	ID=M1404_01122_gene;locus_tag=M1404_01122
gnl|Prokka|M1404_1	Prodigal:002006	CDS	1227178	1228086	.	-	0	ID=M1404_01122;Parent=M1404_01122_gene;inference=ab initio prediction:Prodigal:002006;locus_tag=M1404_01122;product=hypothetical protein;protein_id=gnl|Prokka|M1404_01122
gnl|Prokka|M1404_1	prokka	gene	1228200	1229531	.	-	.	ID=M1404_01123_gene;Name=dcuB;gene=dcuB;locus_tag=M1404_01123
gnl|Prokka|M1404_1	Prodigal:002006	CDS	1228200	1229531	.	-	0	ID=M1404_01123;Parent=M1404_01123_gene;Name=dcuB;db_xref=COG:COG2704;gene=dcuB;inference=ab initio prediction:Prodigal:002006,similar to AA sequence:UniProtKB:P0ABN9;locus_tag=M1404_01123;product=Anaerobic C4-dicarboxylate transporter DcuB;protein_id=gnl|Prokka|M1404_01123
gnl|Prokka|M1404_1	prokka	gene	1229760	1229990	.	-	.	ID=M1404_01124_gene;Name=acpP;gene=acpP;locus_tag=M1404_01124
gnl|Prokka|M1404_1	Prodigal:002006	CDS	1229760	1229990	.	-	0	ID=M1404_01124;Parent=M1404_01124_gene;Name=acpP;db_xref=COG:COG0236;gene=acpP;inference=ab initio prediction:Prodigal:002006,similar to AA sequence:UniProtKB:P0A2W3;locus_tag=M1404_01124;product=Acyl carrier protein;protein_id=gnl|Prokka|M1404_01124
gnl|Prokka|M1404_1	prokka	gene	1230251	1230979	.	-	.	ID=M1404_01125_gene;Name=fabG;gene=fabG;locus_tag=M1404_01125
gnl|Prokka|M1404_1	Prodigal:002006	CDS	1230251	1230979	.	-	0	ID=M1404_01125;Parent=M1404_01125_gene;eC_number=1.1.1.100;Name=fabG;gene=fabG;inference=ab initio prediction:Prodigal:002006,similar to AA sequence:UniProtKB:P0AEK2;locus_tag=M1404_01125;product=3-oxoacyl-[acyl-carrier-protein] reductase FabG;protein_id=gnl|Prokka|M1404_01125
gnl|Prokka|M1404_1	prokka	gene	1231003	1231941	.	-	.	ID=M1404_01126_gene;Name=fabD;gene=fabD;locus_tag=M1404_01126
gnl|Prokka|M1404_1	Prodigal:002006	CDS	1231003	1231941	.	-	0	ID=M1404_01126;Parent=M1404_01126_gene;eC_number=2.3.1.39;Name=fabD;db_xref=COG:COG0331;gene=fabD;inference=ab initio prediction:Prodigal:002006,similar to AA sequence:UniProtKB:P0AAI9;locus_tag=M1404_01126;product=Malonyl CoA-acyl carrier protein transacylase;protein_id=gnl|Prokka|M1404_01126
gnl|Prokka|M1404_1	prokka	gene	1232003	1232956	.	-	.	ID=M1404_01127_gene;Name=fabH;gene=fabH;locus_tag=M1404_01127
gnl|Prokka|M1404_1	Prodigal:002006	CDS	1232003	1232956	.	-	0	ID=M1404_01127;Parent=M1404_01127_gene;eC_number=2.3.1.180;Name=fabH;db_xref=COG:COG0332;gene=fabH;inference=ab initio prediction:Prodigal:002006,similar to AA sequence:UniProtKB:P43711;locus_tag=M1404_01127;product=3-oxoacyl-[acyl-carrier-protein] synthase 3;protein_id=gnl|Prokka|M1404_01127
gnl|Prokka|M1404_1	prokka	gene	1233036	1234055	.	-	.	ID=M1404_01128_gene;Name=plsX;gene=plsX;locus_tag=M1404_01128
gnl|Prokka|M1404_1	Prodigal:002006	CDS	1233036	1234055	.	-	0	ID=M1404_01128;Parent=M1404_01128_gene;eC_number=2.3.1.274;Name=plsX;db_xref=COG:COG0416;gene=plsX;inference=ab initio prediction:Prodigal:002006,similar to AA sequence:UniProtKB:P27247;locus_tag=M1404_01128;product=Phosphate acyltransferase;protein_id=gnl|Prokka|M1404_01128
gnl|Prokka|M1404_1	prokka	gene	1234085	1234255	.	-	.	ID=M1404_01129_gene;Name=rpmF;gene=rpmF;locus_tag=M1404_01129
gnl|Prokka|M1404_1	Prodigal:002006	CDS	1234085	1234255	.	-	0	ID=M1404_01129;Parent=M1404_01129_gene;Name=rpmF;db_xref=COG:COG0333;gene=rpmF;inference=ab initio prediction:Prodigal:002006,similar to AA sequence:UniProtKB:P0A7N4;locus_tag=M1404_01129;product=50S ribosomal protein L32;protein_id=gnl|Prokka|M1404_01129
gnl|Prokka|M1404_1	prokka	gene	1234273	1234797	.	-	.	ID=M1404_01130_gene;Name=yceD;gene=yceD;locus_tag=M1404_01130
gnl|Prokka|M1404_1	Prodigal:002006	CDS	1234273	1234797	.	-	0	ID=M1404_01130;Parent=M1404_01130_gene;Name=yceD;db_xref=COG:COG1399;gene=yceD;inference=ab initio prediction:Prodigal:002006,similar to AA sequence:UniProtKB:P0A1T2;locus_tag=M1404_01130;product=Large ribosomal RNA subunit accumulation protein YceD;protein_id=gnl|Prokka|M1404_01130
gnl|Prokka|M1404_1	prokka	gene	1235089	1236735	.	+	.	ID=M1404_01131_gene;Name=oppA_2;gene=oppA_2;locus_tag=M1404_01131
gnl|Prokka|M1404_1	Prodigal:002006	CDS	1235089	1236735	.	+	0	ID=M1404_01131;Parent=M1404_01131_gene;Name=oppA_2;db_xref=COG:COG4166;gene=oppA_2;inference=ab initio prediction:Prodigal:002006,similar to AA sequence:UniProtKB:P06202;locus_tag=M1404_01131;product=Periplasmic oligopeptide-binding protein;protein_id=gnl|Prokka|M1404_01131
gnl|Prokka|M1404_1	prokka	gene	1236833	1237753	.	+	.	ID=M1404_01132_gene;Name=oppB;gene=oppB;locus_tag=M1404_01132
gnl|Prokka|M1404_1	Prodigal:002006	CDS	1236833	1237753	.	+	0	ID=M1404_01132;Parent=M1404_01132_gene;Name=oppB;db_xref=COG:COG0601;gene=oppB;inference=ab initio prediction:Prodigal:002006,similar to AA sequence:UniProtKB:P08005;locus_tag=M1404_01132;product=Oligopeptide transport system permease protein OppB;protein_id=gnl|Prokka|M1404_01132
gnl|Prokka|M1404_1	prokka	gene	1237781	1238692	.	+	.	ID=M1404_01133_gene;Name=oppC;gene=oppC;locus_tag=M1404_01133
gnl|Prokka|M1404_1	Prodigal:002006	CDS	1237781	1238692	.	+	0	ID=M1404_01133;Parent=M1404_01133_gene;Name=oppC;db_xref=COG:COG1173;gene=oppC;inference=ab initio prediction:Prodigal:002006,similar to AA sequence:UniProtKB:P08006;locus_tag=M1404_01133;product=Oligopeptide transport system permease protein OppC;protein_id=gnl|Prokka|M1404_01133
gnl|Prokka|M1404_1	prokka	gene	1238714	1239706	.	+	.	ID=M1404_01134_gene;Name=oppD;gene=oppD;locus_tag=M1404_01134
gnl|Prokka|M1404_1	Prodigal:002006	CDS	1238714	1239706	.	+	0	ID=M1404_01134;Parent=M1404_01134_gene;Name=oppD;db_xref=COG:COG0444;gene=oppD;inference=ab initio prediction:Prodigal:002006,similar to AA sequence:UniProtKB:P76027;locus_tag=M1404_01134;product=Oligopeptide transport ATP-binding protein OppD;protein_id=gnl|Prokka|M1404_01134
gnl|Prokka|M1404_1	prokka	gene	1239703	1240692	.	+	.	ID=M1404_01135_gene;Name=btuD_2;gene=btuD_2;locus_tag=M1404_01135
gnl|Prokka|M1404_1	Prodigal:002006	CDS	1239703	1240692	.	+	0	ID=M1404_01135;Parent=M1404_01135_gene;eC_number=7.6.2.8;Name=btuD_2;gene=btuD_2;inference=ab initio prediction:Prodigal:002006,protein motif:HAMAP:MF_01005;locus_tag=M1404_01135;product=Vitamin B12 import ATP-binding protein BtuD;protein_id=gnl|Prokka|M1404_01135
gnl|Prokka|M1404_1	prokka	gene	1240795	1241553	.	-	.	ID=M1404_01136_gene;Name=cah;gene=cah;locus_tag=M1404_01136
gnl|Prokka|M1404_1	Prodigal:002006	CDS	1240795	1241553	.	-	0	ID=M1404_01136;Parent=M1404_01136_gene;eC_number=4.2.1.1;Name=cah;db_xref=COG:COG3338;gene=cah;inference=ab initio prediction:Prodigal:002006,similar to AA sequence:UniProtKB:Q50940;locus_tag=M1404_01136;product=Carbonic anhydrase;protein_id=gnl|Prokka|M1404_01136
gnl|Prokka|M1404_1	prokka	gene	1241683	1242324	.	-	.	ID=M1404_01137_gene;Name=bioD1_2;gene=bioD1_2;locus_tag=M1404_01137
gnl|Prokka|M1404_1	Prodigal:002006	CDS	1241683	1242324	.	-	0	ID=M1404_01137;Parent=M1404_01137_gene;eC_number=6.3.3.3;Name=bioD1_2;db_xref=COG:COG0132;gene=bioD1_2;inference=ab initio prediction:Prodigal:002006,similar to AA sequence:UniProtKB:P13000;locus_tag=M1404_01137;product=ATP-dependent dethiobiotin synthetase BioD 1;protein_id=gnl|Prokka|M1404_01137
gnl|Prokka|M1404_1	prokka	gene	1242342	1243097	.	-	.	ID=M1404_01138_gene;Name=tam;gene=tam;locus_tag=M1404_01138
gnl|Prokka|M1404_1	Prodigal:002006	CDS	1242342	1243097	.	-	0	ID=M1404_01138;Parent=M1404_01138_gene;eC_number=2.1.1.144;Name=tam;gene=tam;inference=ab initio prediction:Prodigal:002006,protein motif:HAMAP:MF_00560;locus_tag=M1404_01138;product=Trans-aconitate 2-methyltransferase;protein_id=gnl|Prokka|M1404_01138
gnl|Prokka|M1404_1	prokka	gene	1243101	1243748	.	-	.	ID=M1404_01139_gene;locus_tag=M1404_01139
gnl|Prokka|M1404_1	Prodigal:002006	CDS	1243101	1243748	.	-	0	ID=M1404_01139;Parent=M1404_01139_gene;db_xref=COG:COG2830;inference=ab initio prediction:Prodigal:002006,similar to AA sequence:UniProtKB:P44251;locus_tag=M1404_01139;product=putative protein;protein_id=gnl|Prokka|M1404_01139
gnl|Prokka|M1404_1	prokka	gene	1243745	1244908	.	-	.	ID=M1404_01140_gene;Name=bioF;gene=bioF;locus_tag=M1404_01140
gnl|Prokka|M1404_1	Prodigal:002006	CDS	1243745	1244908	.	-	0	ID=M1404_01140;Parent=M1404_01140_gene;eC_number=2.3.1.47;Name=bioF;db_xref=COG:COG0156;gene=bioF;inference=ab initio prediction:Prodigal:002006,similar to AA sequence:UniProtKB:P53556;locus_tag=M1404_01140;product=8-amino-7-oxononanoate synthase 2;protein_id=gnl|Prokka|M1404_01140
gnl|Prokka|M1404_1	prokka	gene	1244905	1246317	.	-	.	ID=M1404_01141_gene;Name=bioA;gene=bioA;locus_tag=M1404_01141
gnl|Prokka|M1404_1	Prodigal:002006	CDS	1244905	1246317	.	-	0	ID=M1404_01141;Parent=M1404_01141_gene;eC_number=2.6.1.62;Name=bioA;db_xref=COG:COG0161;gene=bioA;inference=ab initio prediction:Prodigal:002006,similar to AA sequence:UniProtKB:P12995;locus_tag=M1404_01141;product=Adenosylmethionine-8-amino-7-oxononanoate aminotransferase;protein_id=gnl|Prokka|M1404_01141
gnl|Prokka|M1404_1	prokka	gene	1246348	1247235	.	+	.	ID=M1404_01142_gene;Name=psd;gene=psd;locus_tag=M1404_01142
gnl|Prokka|M1404_1	Prodigal:002006	CDS	1246348	1247235	.	+	0	ID=M1404_01142;Parent=M1404_01142_gene;eC_number=4.1.1.65;Name=psd;db_xref=COG:COG0688;gene=psd;inference=ab initio prediction:Prodigal:002006,similar to AA sequence:UniProtKB:P0A8K1;locus_tag=M1404_01142;product=Phosphatidylserine decarboxylase proenzyme;protein_id=gnl|Prokka|M1404_01142
gnl|Prokka|M1404_1	prokka	gene	1247260	1247892	.	+	.	ID=M1404_01143_gene;Name=fklB;gene=fklB;locus_tag=M1404_01143
gnl|Prokka|M1404_1	Prodigal:002006	CDS	1247260	1247892	.	+	0	ID=M1404_01143;Parent=M1404_01143_gene;eC_number=5.2.1.8;Name=fklB;db_xref=COG:COG0545;gene=fklB;inference=ab initio prediction:Prodigal:002006,similar to AA sequence:UniProtKB:P0A9L3;locus_tag=M1404_01143;product=FKBP-type 22 kDa peptidyl-prolyl cis-trans isomerase;protein_id=gnl|Prokka|M1404_01143
gnl|Prokka|M1404_1	prokka	gene	1247954	1248277	.	-	.	ID=M1404_01144_gene;locus_tag=M1404_01144
gnl|Prokka|M1404_1	Prodigal:002006	CDS	1247954	1248277	.	-	0	ID=M1404_01144;Parent=M1404_01144_gene;inference=ab initio prediction:Prodigal:002006;locus_tag=M1404_01144;product=hypothetical protein;protein_id=gnl|Prokka|M1404_01144
gnl|Prokka|M1404_1	prokka	gene	1248301	1249404	.	-	.	ID=M1404_01145_gene;Name=proB;gene=proB;locus_tag=M1404_01145
gnl|Prokka|M1404_1	Prodigal:002006	CDS	1248301	1249404	.	-	0	ID=M1404_01145;Parent=M1404_01145_gene;eC_number=2.7.2.11;Name=proB;db_xref=COG:COG0263;gene=proB;inference=ab initio prediction:Prodigal:002006,similar to AA sequence:UniProtKB:P0A7B5;locus_tag=M1404_01145;product=Glutamate 5-kinase;protein_id=gnl|Prokka|M1404_01145
gnl|Prokka|M1404_1	prokka	gene	1249570	1250358	.	+	.	ID=M1404_01146_gene;Name=yjjP;gene=yjjP;locus_tag=M1404_01146
gnl|Prokka|M1404_1	Prodigal:002006	CDS	1249570	1250358	.	+	0	ID=M1404_01146;Parent=M1404_01146_gene;Name=yjjP;db_xref=COG:COG2966;gene=yjjP;inference=ab initio prediction:Prodigal:002006,similar to AA sequence:UniProtKB:P0ADD5;locus_tag=M1404_01146;product=Inner membrane protein YjjP;protein_id=gnl|Prokka|M1404_01146
gnl|Prokka|M1404_1	prokka	gene	1250360	1250821	.	+	.	ID=M1404_01147_gene;locus_tag=M1404_01147
gnl|Prokka|M1404_1	Prodigal:002006	CDS	1250360	1250821	.	+	0	ID=M1404_01147;Parent=M1404_01147_gene;inference=ab initio prediction:Prodigal:002006,similar to AA sequence:UniProtKB:P0ADD2;locus_tag=M1404_01147;note=UPF0442 protein YjjB;product=hypothetical protein;protein_id=gnl|Prokka|M1404_01147
gnl|Prokka|M1404_1	prokka	gene	1250858	1251352	.	+	.	ID=M1404_01148_gene;Name=folA;gene=folA;locus_tag=M1404_01148
gnl|Prokka|M1404_1	Prodigal:002006	CDS	1250858	1251352	.	+	0	ID=M1404_01148;Parent=M1404_01148_gene;eC_number=1.5.1.3;Name=folA;db_xref=COG:COG0262;gene=folA;inference=ab initio prediction:Prodigal:002006,similar to AA sequence:UniProtKB:P0ABQ4;locus_tag=M1404_01148;product=Dihydrofolate reductase;protein_id=gnl|Prokka|M1404_01148
gnl|Prokka|M1404_1	prokka	gene	1251501	1253675	.	-	.	ID=M1404_01149_gene;Name=pacS;gene=pacS;locus_tag=M1404_01149
gnl|Prokka|M1404_1	Prodigal:002006	CDS	1251501	1253675	.	-	0	ID=M1404_01149;Parent=M1404_01149_gene;eC_number=7.2.2.8;Name=pacS;gene=pacS;inference=ab initio prediction:Prodigal:002006,similar to AA sequence:UniProtKB:P73241;locus_tag=M1404_01149;product=putative copper-transporting ATPase PacS;protein_id=gnl|Prokka|M1404_01149
gnl|Prokka|M1404_1	prokka	gene	1253815	1254027	.	-	.	ID=M1404_01150_gene;locus_tag=M1404_01150
gnl|Prokka|M1404_1	Prodigal:002006	CDS	1253815	1254027	.	-	0	ID=M1404_01150;Parent=M1404_01150_gene;db_xref=COG:COG2608;inference=ab initio prediction:Prodigal:002006,similar to AA sequence:UniProtKB:P43979;locus_tag=M1404_01150;product=putative protein;protein_id=gnl|Prokka|M1404_01150
gnl|Prokka|M1404_1	prokka	gene	1254112	1254582	.	-	.	ID=M1404_01151_gene;locus_tag=M1404_01151
gnl|Prokka|M1404_1	Prodigal:002006	CDS	1254112	1254582	.	-	0	ID=M1404_01151;Parent=M1404_01151_gene;inference=ab initio prediction:Prodigal:002006;locus_tag=M1404_01151;product=hypothetical protein;protein_id=gnl|Prokka|M1404_01151
gnl|Prokka|M1404_1	prokka	gene	1254771	1255478	.	+	.	ID=M1404_01152_gene;Name=yhhQ;gene=yhhQ;locus_tag=M1404_01152
gnl|Prokka|M1404_1	Prodigal:002006	CDS	1254771	1255478	.	+	0	ID=M1404_01152;Parent=M1404_01152_gene;Name=yhhQ;db_xref=COG:COG1738;gene=yhhQ;inference=ab initio prediction:Prodigal:002006,similar to AA sequence:UniProtKB:P37619;locus_tag=M1404_01152;product=Queuosine precursor transporter;protein_id=gnl|Prokka|M1404_01152
gnl|Prokka|M1404_1	prokka	gene	1255533	1256936	.	-	.	ID=M1404_01153_gene;Name=cpxA;gene=cpxA;locus_tag=M1404_01153
gnl|Prokka|M1404_1	Prodigal:002006	CDS	1255533	1256936	.	-	0	ID=M1404_01153;Parent=M1404_01153_gene;eC_number=2.7.13.3;Name=cpxA;gene=cpxA;inference=ab initio prediction:Prodigal:002006,similar to AA sequence:UniProtKB:P0AE82;locus_tag=M1404_01153;product=Sensor histidine kinase CpxA;protein_id=gnl|Prokka|M1404_01153
gnl|Prokka|M1404_1	prokka	gene	1256991	1257692	.	-	.	ID=M1404_01154_gene;Name=cpxR;gene=cpxR;locus_tag=M1404_01154
gnl|Prokka|M1404_1	Prodigal:002006	CDS	1256991	1257692	.	-	0	ID=M1404_01154;Parent=M1404_01154_gene;Name=cpxR;db_xref=COG:COG0745;gene=cpxR;inference=ab initio prediction:Prodigal:002006,similar to AA sequence:UniProtKB:P0AE88;locus_tag=M1404_01154;product=Transcriptional regulatory protein CpxR;protein_id=gnl|Prokka|M1404_01154
gnl|Prokka|M1404_1	prokka	gene	1257757	1258170	.	-	.	ID=M1404_01155_gene;Name=bamE;gene=bamE;locus_tag=M1404_01155
gnl|Prokka|M1404_1	Prodigal:002006	CDS	1257757	1258170	.	-	0	ID=M1404_01155;Parent=M1404_01155_gene;Name=bamE;gene=bamE;inference=ab initio prediction:Prodigal:002006,protein motif:HAMAP:MF_00925;locus_tag=M1404_01155;product=Outer membrane protein assembly factor BamE;protein_id=gnl|Prokka|M1404_01155
gnl|Prokka|M1404_1	prokka	gene	1258237	1259253	.	-	.	ID=M1404_01156_gene;Name=yejK;gene=yejK;locus_tag=M1404_01156
gnl|Prokka|M1404_1	Prodigal:002006	CDS	1258237	1259253	.	-	0	ID=M1404_01156;Parent=M1404_01156_gene;Name=yejK;db_xref=COG:COG3081;gene=yejK;inference=ab initio prediction:Prodigal:002006,similar to AA sequence:UniProtKB:P33920;locus_tag=M1404_01156;product=Nucleoid-associated protein YejK;protein_id=gnl|Prokka|M1404_01156
gnl|Prokka|M1404_1	prokka	gene	1259394	1259618	.	+	.	ID=M1404_01157_gene;locus_tag=M1404_01157
gnl|Prokka|M1404_1	Prodigal:002006	CDS	1259394	1259618	.	+	0	ID=M1404_01157;Parent=M1404_01157_gene;inference=ab initio prediction:Prodigal:002006,similar to AA sequence:UniProtKB:P44897;locus_tag=M1404_01157;note=UPF0352 protein HI_0840;product=hypothetical protein;protein_id=gnl|Prokka|M1404_01157
gnl|Prokka|M1404_1	prokka	gene	1259620	1261359	.	+	.	ID=M1404_01158_gene;Name=yejM;gene=yejM;locus_tag=M1404_01158
gnl|Prokka|M1404_1	Prodigal:002006	CDS	1259620	1261359	.	+	0	ID=M1404_01158;Parent=M1404_01158_gene;Name=yejM;db_xref=COG:COG3083;gene=yejM;inference=ab initio prediction:Prodigal:002006,similar to AA sequence:UniProtKB:P0AD27;locus_tag=M1404_01158;product=Inner membrane protein YejM;protein_id=gnl|Prokka|M1404_01158
gnl|Prokka|M1404_1	prokka	gene	1261454	1261651	.	+	.	ID=M1404_01159_gene;locus_tag=M1404_01159
gnl|Prokka|M1404_1	Prodigal:002006	CDS	1261454	1261651	.	+	0	ID=M1404_01159;Parent=M1404_01159_gene;inference=ab initio prediction:Prodigal:002006;locus_tag=M1404_01159;product=hypothetical protein;protein_id=gnl|Prokka|M1404_01159
gnl|Prokka|M1404_1	prokka	gene	1261632	1262621	.	+	.	ID=M1404_01160_gene;Name=atzC;gene=atzC;locus_tag=M1404_01160
gnl|Prokka|M1404_1	Prodigal:002006	CDS	1261632	1262621	.	+	0	ID=M1404_01160;Parent=M1404_01160_gene;eC_number=3.5.4.42;Name=atzC;gene=atzC;inference=ab initio prediction:Prodigal:002006,similar to AA sequence:UniProtKB:O52063;locus_tag=M1404_01160;product=N-isopropylammelide isopropyl amidohydrolase;protein_id=gnl|Prokka|M1404_01160
gnl|Prokka|M1404_1	prokka	gene	1262769	1263440	.	-	.	ID=M1404_01161_gene;Name=yjjG;gene=yjjG;locus_tag=M1404_01161
gnl|Prokka|M1404_1	Prodigal:002006	CDS	1262769	1263440	.	-	0	ID=M1404_01161;Parent=M1404_01161_gene;eC_number=3.1.3.5;Name=yjjG;db_xref=COG:COG1011;gene=yjjG;inference=ab initio prediction:Prodigal:002006,similar to AA sequence:UniProtKB:P0A8Y1;locus_tag=M1404_01161;product=Pyrimidine 5'-nucleotidase YjjG;protein_id=gnl|Prokka|M1404_01161
gnl|Prokka|M1404_1	prokka	gene	1263440	1264378	.	-	.	ID=M1404_01162_gene;Name=dusC;gene=dusC;locus_tag=M1404_01162
gnl|Prokka|M1404_1	Prodigal:002006	CDS	1263440	1264378	.	-	0	ID=M1404_01162;Parent=M1404_01162_gene;eC_number=1.3.1.-;Name=dusC;db_xref=COG:COG0042;gene=dusC;inference=ab initio prediction:Prodigal:002006,similar to AA sequence:UniProtKB:P33371;locus_tag=M1404_01162;product=tRNA-dihydrouridine(16) synthase;protein_id=gnl|Prokka|M1404_01162
gnl|Prokka|M1404_1	prokka	gene	1264369	1264986	.	-	.	ID=M1404_01163_gene;Name=yjdF;gene=yjdF;locus_tag=M1404_01163
gnl|Prokka|M1404_1	Prodigal:002006	CDS	1264369	1264986	.	-	0	ID=M1404_01163;Parent=M1404_01163_gene;Name=yjdF;db_xref=COG:COG3647;gene=yjdF;inference=ab initio prediction:Prodigal:002006,similar to AA sequence:UniProtKB:P39270;locus_tag=M1404_01163;product=Inner membrane protein YjdF;protein_id=gnl|Prokka|M1404_01163
gnl|Prokka|M1404_1	prokka	gene	1264986	1265849	.	-	.	ID=M1404_01164_gene;Name=djlA;gene=djlA;locus_tag=M1404_01164
gnl|Prokka|M1404_1	Prodigal:002006	CDS	1264986	1265849	.	-	0	ID=M1404_01164;Parent=M1404_01164_gene;Name=djlA;db_xref=COG:COG1076;gene=djlA;inference=ab initio prediction:Prodigal:002006,similar to AA sequence:UniProtKB:P31680;locus_tag=M1404_01164;product=Co-chaperone protein DjlA;protein_id=gnl|Prokka|M1404_01164
gnl|Prokka|M1404_1	prokka	gene	1265941	1266585	.	-	.	ID=M1404_01165_gene;Name=pyrE;gene=pyrE;locus_tag=M1404_01165
gnl|Prokka|M1404_1	Prodigal:002006	CDS	1265941	1266585	.	-	0	ID=M1404_01165;Parent=M1404_01165_gene;eC_number=2.4.2.10;Name=pyrE;db_xref=COG:COG0461;gene=pyrE;inference=ab initio prediction:Prodigal:002006,similar to AA sequence:UniProtKB:P43855;locus_tag=M1404_01165;product=Orotate phosphoribosyltransferase;protein_id=gnl|Prokka|M1404_01165
gnl|Prokka|M1404_1	prokka	gene	1266601	1267317	.	-	.	ID=M1404_01166_gene;Name=rph;gene=rph;locus_tag=M1404_01166
gnl|Prokka|M1404_1	Prodigal:002006	CDS	1266601	1267317	.	-	0	ID=M1404_01166;Parent=M1404_01166_gene;eC_number=2.7.7.56;Name=rph;gene=rph;inference=ab initio prediction:Prodigal:002006,similar to AA sequence:UniProtKB:P0CG18;locus_tag=M1404_01166;product=Ribonuclease PH;protein_id=gnl|Prokka|M1404_01166
gnl|Prokka|M1404_1	prokka	gene	1267453	1268316	.	+	.	ID=M1404_01167_gene;locus_tag=M1404_01167
gnl|Prokka|M1404_1	Prodigal:002006	CDS	1267453	1268316	.	+	0	ID=M1404_01167;Parent=M1404_01167_gene;inference=ab initio prediction:Prodigal:002006,similar to AA sequence:UniProtKB:P44726;locus_tag=M1404_01167;note=UPF0701 protein HI_0467;product=hypothetical protein;protein_id=gnl|Prokka|M1404_01167
gnl|Prokka|M1404_1	prokka	gene	1268328	1269212	.	+	.	ID=M1404_01168_gene;Name=ygfZ;gene=ygfZ;locus_tag=M1404_01168
gnl|Prokka|M1404_1	Prodigal:002006	CDS	1268328	1269212	.	+	0	ID=M1404_01168;Parent=M1404_01168_gene;Name=ygfZ;db_xref=COG:COG0354;gene=ygfZ;inference=ab initio prediction:Prodigal:002006,similar to AA sequence:UniProtKB:P0ADE8;locus_tag=M1404_01168;product=tRNA-modifying protein YgfZ;protein_id=gnl|Prokka|M1404_01168
gnl|Prokka|M1404_1	prokka	gene	1269274	1270578	.	-	.	ID=M1404_01169_gene;Name=brnQ;gene=brnQ;locus_tag=M1404_01169
gnl|Prokka|M1404_1	Prodigal:002006	CDS	1269274	1270578	.	-	0	ID=M1404_01169;Parent=M1404_01169_gene;Name=brnQ;db_xref=COG:COG1114;gene=brnQ;inference=ab initio prediction:Prodigal:002006,similar to AA sequence:UniProtKB:P0AD99;locus_tag=M1404_01169;product=Branched-chain amino acid transport system 2 carrier protein;protein_id=gnl|Prokka|M1404_01169
gnl|Prokka|M1404_1	prokka	gene	1270878	1272506	.	+	.	ID=M1404_01170_gene;Name=pyrG;gene=pyrG;locus_tag=M1404_01170
gnl|Prokka|M1404_1	Prodigal:002006	CDS	1270878	1272506	.	+	0	ID=M1404_01170;Parent=M1404_01170_gene;eC_number=6.3.4.2;Name=pyrG;db_xref=COG:COG0504;gene=pyrG;inference=ab initio prediction:Prodigal:002006,similar to AA sequence:UniProtKB:P0A7E5;locus_tag=M1404_01170;product=CTP synthase;protein_id=gnl|Prokka|M1404_01170
gnl|Prokka|M1404_1	prokka	gene	1272827	1274128	.	+	.	ID=M1404_01171_gene;Name=eno;gene=eno;locus_tag=M1404_01171
gnl|Prokka|M1404_1	Prodigal:002006	CDS	1272827	1274128	.	+	0	ID=M1404_01171;Parent=M1404_01171_gene;eC_number=4.2.1.11;Name=eno;db_xref=COG:COG0148;gene=eno;inference=ab initio prediction:Prodigal:002006,similar to AA sequence:UniProtKB:P0A6P9;locus_tag=M1404_01171;product=Enolase;protein_id=gnl|Prokka|M1404_01171
gnl|Prokka|M1404_1	prokka	gene	1274215	1274637	.	-	.	ID=M1404_01172_gene;Name=yqgF;gene=yqgF;locus_tag=M1404_01172
gnl|Prokka|M1404_1	Prodigal:002006	CDS	1274215	1274637	.	-	0	ID=M1404_01172;Parent=M1404_01172_gene;eC_number=3.1.-.-;Name=yqgF;db_xref=COG:COG0816;gene=yqgF;inference=ab initio prediction:Prodigal:002006,similar to AA sequence:UniProtKB:P0A8I1;locus_tag=M1404_01172;product=Putative pre-16S rRNA nuclease;protein_id=gnl|Prokka|M1404_01172
gnl|Prokka|M1404_1	prokka	gene	1274637	1275197	.	-	.	ID=M1404_01173_gene;locus_tag=M1404_01173
gnl|Prokka|M1404_1	Prodigal:002006	CDS	1274637	1275197	.	-	0	ID=M1404_01173;Parent=M1404_01173_gene;inference=ab initio prediction:Prodigal:002006,similar to AA sequence:UniProtKB:Q7VKS7;locus_tag=M1404_01173;note=UPF0301 protein HD_1794;product=hypothetical protein;protein_id=gnl|Prokka|M1404_01173
gnl|Prokka|M1404_1	prokka	gene	1275207	1275941	.	-	.	ID=M1404_01174_gene;Name=rsmE;gene=rsmE;locus_tag=M1404_01174
gnl|Prokka|M1404_1	Prodigal:002006	CDS	1275207	1275941	.	-	0	ID=M1404_01174;Parent=M1404_01174_gene;eC_number=2.1.1.193;Name=rsmE;db_xref=COG:COG1385;gene=rsmE;inference=ab initio prediction:Prodigal:002006,similar to AA sequence:UniProtKB:P44627;locus_tag=M1404_01174;product=Ribosomal RNA small subunit methyltransferase E;protein_id=gnl|Prokka|M1404_01174
gnl|Prokka|M1404_1	prokka	gene	1276121	1276843	.	+	.	ID=M1404_01175_gene;Name=recO;gene=recO;locus_tag=M1404_01175
gnl|Prokka|M1404_1	Prodigal:002006	CDS	1276121	1276843	.	+	0	ID=M1404_01175;Parent=M1404_01175_gene;Name=recO;db_xref=COG:COG1381;gene=recO;inference=ab initio prediction:Prodigal:002006,similar to AA sequence:UniProtKB:P0A7H3;locus_tag=M1404_01175;product=DNA repair protein RecO;protein_id=gnl|Prokka|M1404_01175
gnl|Prokka|M1404_1	prokka	gene	1276847	1278160	.	+	.	ID=M1404_01176_gene;Name=rlmD;gene=rlmD;locus_tag=M1404_01176
gnl|Prokka|M1404_1	Prodigal:002006	CDS	1276847	1278160	.	+	0	ID=M1404_01176;Parent=M1404_01176_gene;eC_number=2.1.1.190;Name=rlmD;db_xref=COG:COG2265;gene=rlmD;inference=ab initio prediction:Prodigal:002006,similar to AA sequence:UniProtKB:P55135;locus_tag=M1404_01176;product=23S rRNA (uracil(1939)-C(5))-methyltransferase RlmD;protein_id=gnl|Prokka|M1404_01176
gnl|Prokka|M1404_1	prokka	gene	1278169	1280388	.	+	.	ID=M1404_01177_gene;Name=relA;gene=relA;locus_tag=M1404_01177
gnl|Prokka|M1404_1	Prodigal:002006	CDS	1278169	1280388	.	+	0	ID=M1404_01177;Parent=M1404_01177_gene;eC_number=2.7.6.5;Name=relA;db_xref=COG:COG0317;gene=relA;inference=ab initio prediction:Prodigal:002006,similar to AA sequence:UniProtKB:P0AG20;locus_tag=M1404_01177;product=GTP pyrophosphokinase;protein_id=gnl|Prokka|M1404_01177
gnl|Prokka|M1404_1	prokka	gene	1280412	1280768	.	+	.	ID=M1404_01178_gene;Name=dgkA;gene=dgkA;locus_tag=M1404_01178
gnl|Prokka|M1404_1	Prodigal:002006	CDS	1280412	1280768	.	+	0	ID=M1404_01178;Parent=M1404_01178_gene;eC_number=2.7.1.107;Name=dgkA;db_xref=COG:COG0818;gene=dgkA;inference=ab initio prediction:Prodigal:002006,similar to AA sequence:UniProtKB:P0ABN1;locus_tag=M1404_01178;product=Diacylglycerol kinase;protein_id=gnl|Prokka|M1404_01178
gnl|Prokka|M1404_1	prokka	gene	1280790	1282040	.	-	.	ID=M1404_01179_gene;locus_tag=M1404_01179
gnl|Prokka|M1404_1	Prodigal:002006	CDS	1280790	1282040	.	-	0	ID=M1404_01179;Parent=M1404_01179_gene;inference=ab initio prediction:Prodigal:002006;locus_tag=M1404_01179;product=hypothetical protein;protein_id=gnl|Prokka|M1404_01179
gnl|Prokka|M1404_1	prokka	gene	1282122	1283201	.	-	.	ID=M1404_01180_gene;Name=fbaA_1;gene=fbaA_1;locus_tag=M1404_01180
gnl|Prokka|M1404_1	Prodigal:002006	CDS	1282122	1283201	.	-	0	ID=M1404_01180;Parent=M1404_01180_gene;eC_number=4.1.2.13;Name=fbaA_1;db_xref=COG:COG0191;gene=fbaA_1;inference=ab initio prediction:Prodigal:002006,similar to AA sequence:UniProtKB:P0AB71;locus_tag=M1404_01180;product=Fructose-bisphosphate aldolase class 2;protein_id=gnl|Prokka|M1404_01180
gnl|Prokka|M1404_1	prokka	gene	1283315	1284478	.	-	.	ID=M1404_01181_gene;Name=pgk;gene=pgk;locus_tag=M1404_01181
gnl|Prokka|M1404_1	Prodigal:002006	CDS	1283315	1284478	.	-	0	ID=M1404_01181;Parent=M1404_01181_gene;eC_number=2.7.2.3;Name=pgk;db_xref=COG:COG0126;gene=pgk;inference=ab initio prediction:Prodigal:002006,similar to AA sequence:UniProtKB:P43726;locus_tag=M1404_01181;product=Phosphoglycerate kinase;protein_id=gnl|Prokka|M1404_01181
gnl|Prokka|M1404_1	prokka	gene	1284595	1285290	.	-	.	ID=M1404_01182_gene;locus_tag=M1404_01182
gnl|Prokka|M1404_1	Prodigal:002006	CDS	1284595	1285290	.	-	0	ID=M1404_01182;Parent=M1404_01182_gene;inference=ab initio prediction:Prodigal:002006;locus_tag=M1404_01182;product=hypothetical protein;protein_id=gnl|Prokka|M1404_01182
gnl|Prokka|M1404_1	prokka	gene	1285368	1285628	.	+	.	ID=M1404_01183_gene;locus_tag=M1404_01183
gnl|Prokka|M1404_1	Prodigal:002006	CDS	1285368	1285628	.	+	0	ID=M1404_01183;Parent=M1404_01183_gene;db_xref=COG:COG1145;inference=ab initio prediction:Prodigal:002006,similar to AA sequence:UniProtKB:P44746;locus_tag=M1404_01183;product=putative ferredoxin-like protein;protein_id=gnl|Prokka|M1404_01183
gnl|Prokka|M1404_1	prokka	gene	1285787	1286866	.	-	.	ID=M1404_01184_gene;Name=rlmB_2;gene=rlmB_2;locus_tag=M1404_01184
gnl|Prokka|M1404_1	Prodigal:002006	CDS	1285787	1286866	.	-	0	ID=M1404_01184;Parent=M1404_01184_gene;eC_number=2.1.1.185;Name=rlmB_2;gene=rlmB_2;inference=ab initio prediction:Prodigal:002006,protein motif:HAMAP:MF_01887;locus_tag=M1404_01184;product=23S rRNA (guanosine-2'-O-)-methyltransferase RlmB;protein_id=gnl|Prokka|M1404_01184
gnl|Prokka|M1404_1	prokka	gene	1287032	1288408	.	+	.	ID=M1404_01185_gene;Name=pssA;gene=pssA;locus_tag=M1404_01185
gnl|Prokka|M1404_1	Prodigal:002006	CDS	1287032	1288408	.	+	0	ID=M1404_01185;Parent=M1404_01185_gene;eC_number=2.7.8.8;Name=pssA;db_xref=COG:COG1502;gene=pssA;inference=ab initio prediction:Prodigal:002006,similar to AA sequence:UniProtKB:P44704;locus_tag=M1404_01185;product=CDP-diacylglycerol--serine O-phosphatidyltransferase;protein_id=gnl|Prokka|M1404_01185
gnl|Prokka|M1404_1	prokka	gene	1288502	1289224	.	-	.	ID=M1404_01186_gene;Name=lutC;gene=lutC;locus_tag=M1404_01186
gnl|Prokka|M1404_1	Prodigal:002006	CDS	1288502	1289224	.	-	0	ID=M1404_01186;Parent=M1404_01186_gene;Name=lutC;db_xref=COG:COG1556;gene=lutC;inference=ab initio prediction:Prodigal:002006,similar to AA sequence:UniProtKB:O32259;locus_tag=M1404_01186;product=Lactate utilization protein C;protein_id=gnl|Prokka|M1404_01186
gnl|Prokka|M1404_1	prokka	gene	1289242	1290648	.	-	.	ID=M1404_01187_gene;Name=lutB;gene=lutB;locus_tag=M1404_01187
gnl|Prokka|M1404_1	Prodigal:002006	CDS	1289242	1290648	.	-	0	ID=M1404_01187;Parent=M1404_01187_gene;Name=lutB;db_xref=COG:COG1139;gene=lutB;inference=ab initio prediction:Prodigal:002006,similar to AA sequence:UniProtKB:O07021;locus_tag=M1404_01187;product=Lactate utilization protein B;protein_id=gnl|Prokka|M1404_01187
gnl|Prokka|M1404_1	prokka	gene	1290657	1291376	.	-	.	ID=M1404_01188_gene;Name=lutA;gene=lutA;locus_tag=M1404_01188
gnl|Prokka|M1404_1	Prodigal:002006	CDS	1290657	1291376	.	-	0	ID=M1404_01188;Parent=M1404_01188_gene;Name=lutA;db_xref=COG:COG0247;gene=lutA;inference=ab initio prediction:Prodigal:002006,similar to AA sequence:UniProtKB:O07020;locus_tag=M1404_01188;product=Lactate utilization protein A;protein_id=gnl|Prokka|M1404_01188
gnl|Prokka|M1404_1	prokka	gene	1291454	1293040	.	-	.	ID=M1404_01189_gene;Name=lldP;gene=lldP;locus_tag=M1404_01189
gnl|Prokka|M1404_1	Prodigal:002006	CDS	1291454	1293040	.	-	0	ID=M1404_01189;Parent=M1404_01189_gene;Name=lldP;db_xref=COG:COG1620;gene=lldP;inference=ab initio prediction:Prodigal:002006,similar to AA sequence:UniProtKB:P33231;locus_tag=M1404_01189;product=L-lactate permease;protein_id=gnl|Prokka|M1404_01189
gnl|Prokka|M1404_1	prokka	gene	1293399	1294766	.	-	.	ID=M1404_01190_gene;Name=purB;gene=purB;locus_tag=M1404_01190
gnl|Prokka|M1404_1	Prodigal:002006	CDS	1293399	1294766	.	-	0	ID=M1404_01190;Parent=M1404_01190_gene;eC_number=4.3.2.2;Name=purB;db_xref=COG:COG0015;gene=purB;inference=ab initio prediction:Prodigal:002006,similar to AA sequence:UniProtKB:P0AB89;locus_tag=M1404_01190;product=Adenylosuccinate lyase;protein_id=gnl|Prokka|M1404_01190
gnl|Prokka|M1404_1	prokka	gene	1294794	1295405	.	-	.	ID=M1404_01191_gene;Name=hflD;gene=hflD;locus_tag=M1404_01191
gnl|Prokka|M1404_1	Prodigal:002006	CDS	1294794	1295405	.	-	0	ID=M1404_01191;Parent=M1404_01191_gene;Name=hflD;db_xref=COG:COG2915;gene=hflD;inference=ab initio prediction:Prodigal:002006,similar to AA sequence:UniProtKB:P25746;locus_tag=M1404_01191;product=High frequency lysogenization protein HflD;protein_id=gnl|Prokka|M1404_01191
gnl|Prokka|M1404_1	prokka	gene	1295558	1296517	.	+	.	ID=M1404_01192_gene;Name=scrK;gene=scrK;locus_tag=M1404_01192
gnl|Prokka|M1404_1	Prodigal:002006	CDS	1295558	1296517	.	+	0	ID=M1404_01192;Parent=M1404_01192_gene;eC_number=2.7.1.4;Name=scrK;db_xref=COG:COG0524;gene=scrK;inference=ab initio prediction:Prodigal:002006,similar to AA sequence:UniProtKB:P26420;locus_tag=M1404_01192;product=Fructokinase;protein_id=gnl|Prokka|M1404_01192
gnl|Prokka|M1404_1	prokka	gene	1296555	1297997	.	+	.	ID=M1404_01193_gene;Name=scrB;gene=scrB;locus_tag=M1404_01193
gnl|Prokka|M1404_1	Prodigal:002006	CDS	1296555	1297997	.	+	0	ID=M1404_01193;Parent=M1404_01193_gene;eC_number=3.2.1.26;Name=scrB;db_xref=COG:COG1621;gene=scrB;inference=ab initio prediction:Prodigal:002006,similar to AA sequence:UniProtKB:P13394;locus_tag=M1404_01193;product=Sucrose-6-phosphate hydrolase;protein_id=gnl|Prokka|M1404_01193
gnl|Prokka|M1404_1	prokka	gene	1298023	1299042	.	+	.	ID=M1404_01194_gene;Name=cra_1;gene=cra_1;locus_tag=M1404_01194
gnl|Prokka|M1404_1	Prodigal:002006	CDS	1298023	1299042	.	+	0	ID=M1404_01194;Parent=M1404_01194_gene;Name=cra_1;db_xref=COG:COG1609;gene=cra_1;inference=ab initio prediction:Prodigal:002006,similar to AA sequence:UniProtKB:P0ACP1;locus_tag=M1404_01194;product=Catabolite repressor/activator;protein_id=gnl|Prokka|M1404_01194
gnl|Prokka|M1404_1	prokka	gene	1299271	1300695	.	+	.	ID=M1404_01195_gene;Name=treP;gene=treP;locus_tag=M1404_01195
gnl|Prokka|M1404_1	Prodigal:002006	CDS	1299271	1300695	.	+	0	ID=M1404_01195;Parent=M1404_01195_gene;Name=treP;db_xref=COG:COG1263;gene=treP;inference=ab initio prediction:Prodigal:002006,similar to AA sequence:UniProtKB:P39794;locus_tag=M1404_01195;product=PTS system trehalose-specific EIIBC component;protein_id=gnl|Prokka|M1404_01195
gnl|Prokka|M1404_1	prokka	gene	1300811	1301218	.	+	.	ID=M1404_01196_gene;locus_tag=M1404_01196
gnl|Prokka|M1404_1	Prodigal:002006	CDS	1300811	1301218	.	+	0	ID=M1404_01196;Parent=M1404_01196_gene;inference=ab initio prediction:Prodigal:002006;locus_tag=M1404_01196;product=hypothetical protein;protein_id=gnl|Prokka|M1404_01196
gnl|Prokka|M1404_1	prokka	gene	1301287	1302333	.	+	.	ID=M1404_01197_gene;Name=rfaF;gene=rfaF;locus_tag=M1404_01197
gnl|Prokka|M1404_1	Prodigal:002006	CDS	1301287	1302333	.	+	0	ID=M1404_01197;Parent=M1404_01197_gene;eC_number=2.-.-.-;Name=rfaF;db_xref=COG:COG0859;gene=rfaF;inference=ab initio prediction:Prodigal:002006,similar to AA sequence:UniProtKB:P37692;locus_tag=M1404_01197;product=ADP-heptose--LPS heptosyltransferase 2;protein_id=gnl|Prokka|M1404_01197
gnl|Prokka|M1404_1	prokka	gene	1302330	1303295	.	+	.	ID=M1404_01198_gene;Name=rfaC;gene=rfaC;locus_tag=M1404_01198
gnl|Prokka|M1404_1	Prodigal:002006	CDS	1302330	1303295	.	+	0	ID=M1404_01198;Parent=M1404_01198_gene;eC_number=2.-.-.-;Name=rfaC;db_xref=COG:COG0859;gene=rfaC;inference=ab initio prediction:Prodigal:002006,similar to AA sequence:UniProtKB:P24173;locus_tag=M1404_01198;product=Lipopolysaccharide heptosyltransferase 1;protein_id=gnl|Prokka|M1404_01198
gnl|Prokka|M1404_1	minced:0.4.2	repeat_region	1303347	1303795	.	.	.	note=CRISPR with 8 repeat units;rpt_family=CRISPR;rpt_type=direct;rpt_unit_seq=TTCTAAGCTGCCTACACGGGCAGTTAAC
gnl|Prokka|M1404_1	prokka	gene	1303944	1305272	.	-	.	ID=M1404_01199_gene;Name=srmB;gene=srmB;locus_tag=M1404_01199
gnl|Prokka|M1404_1	Prodigal:002006	CDS	1303944	1305272	.	-	0	ID=M1404_01199;Parent=M1404_01199_gene;eC_number=3.6.4.13;Name=srmB;db_xref=COG:COG0513;gene=srmB;inference=ab initio prediction:Prodigal:002006,similar to AA sequence:UniProtKB:P21507;locus_tag=M1404_01199;product=ATP-dependent RNA helicase SrmB;protein_id=gnl|Prokka|M1404_01199
gnl|Prokka|M1404_1	prokka	gene	1305384	1306097	.	+	.	ID=M1404_01200_gene;Name=yfiC;gene=yfiC;locus_tag=M1404_01200
gnl|Prokka|M1404_1	Prodigal:002006	CDS	1305384	1306097	.	+	0	ID=M1404_01200;Parent=M1404_01200_gene;eC_number=2.1.1.223;Name=yfiC;db_xref=COG:COG4123;gene=yfiC;inference=ab initio prediction:Prodigal:002006,similar to AA sequence:UniProtKB:P31825;locus_tag=M1404_01200;product=tRNA1(Val) (adenine(37)-N6)-methyltransferase;protein_id=gnl|Prokka|M1404_01200
gnl|Prokka|M1404_1	prokka	gene	1306145	1306849	.	-	.	ID=M1404_01201_gene;Name=pnuC;gene=pnuC;locus_tag=M1404_01201
gnl|Prokka|M1404_1	Prodigal:002006	CDS	1306145	1306849	.	-	0	ID=M1404_01201;Parent=M1404_01201_gene;Name=pnuC;gene=pnuC;inference=ab initio prediction:Prodigal:002006,similar to AA sequence:UniProtKB:Q57425;locus_tag=M1404_01201;product=Nicotinamide riboside transporter PnuC;protein_id=gnl|Prokka|M1404_01201
gnl|Prokka|M1404_1	prokka	gene	1307065	1310028	.	+	.	ID=M1404_01202_gene;Name=rapA;gene=rapA;locus_tag=M1404_01202
gnl|Prokka|M1404_1	Prodigal:002006	CDS	1307065	1310028	.	+	0	ID=M1404_01202;Parent=M1404_01202_gene;eC_number=3.6.4.-;Name=rapA;db_xref=COG:COG0553;gene=rapA;inference=ab initio prediction:Prodigal:002006,similar to AA sequence:UniProtKB:P60240;locus_tag=M1404_01202;product=RNA polymerase-associated protein RapA;protein_id=gnl|Prokka|M1404_01202
gnl|Prokka|M1404_1	prokka	gene	1310110	1310769	.	+	.	ID=M1404_01203_gene;Name=rluA_2;gene=rluA_2;locus_tag=M1404_01203
gnl|Prokka|M1404_1	Prodigal:002006	CDS	1310110	1310769	.	+	0	ID=M1404_01203;Parent=M1404_01203_gene;eC_number=5.4.99.28;Name=rluA_2;db_xref=COG:COG0564;gene=rluA_2;inference=ab initio prediction:Prodigal:002006,similar to AA sequence:UniProtKB:P0AA37;locus_tag=M1404_01203;product=Dual-specificity RNA pseudouridine synthase RluA;protein_id=gnl|Prokka|M1404_01203
gnl|Prokka|M1404_1	prokka	gene	1310833	1311402	.	+	.	ID=M1404_01204_gene;Name=yihI;gene=yihI;locus_tag=M1404_01204
gnl|Prokka|M1404_1	Prodigal:002006	CDS	1310833	1311402	.	+	0	ID=M1404_01204;Parent=M1404_01204_gene;Name=yihI;gene=yihI;inference=ab initio prediction:Prodigal:002006,protein motif:HAMAP:MF_01058;locus_tag=M1404_01204;product=Der GTPase-activating protein YihI;protein_id=gnl|Prokka|M1404_01204
gnl|Prokka|M1404_1	prokka	gene	1311405	1311836	.	+	.	ID=M1404_01205_gene;locus_tag=M1404_01205
gnl|Prokka|M1404_1	Prodigal:002006	CDS	1311405	1311836	.	+	0	ID=M1404_01205;Parent=M1404_01205_gene;inference=ab initio prediction:Prodigal:002006;locus_tag=M1404_01205;product=hypothetical protein;protein_id=gnl|Prokka|M1404_01205
gnl|Prokka|M1404_1	prokka	gene	1311860	1313227	.	+	.	ID=M1404_01206_gene;Name=hemN;gene=hemN;locus_tag=M1404_01206
gnl|Prokka|M1404_1	Prodigal:002006	CDS	1311860	1313227	.	+	0	ID=M1404_01206;Parent=M1404_01206_gene;eC_number=1.3.98.3;Name=hemN;db_xref=COG:COG0635;gene=hemN;inference=ab initio prediction:Prodigal:002006,similar to AA sequence:UniProtKB:P32131;locus_tag=M1404_01206;product=Oxygen-independent coproporphyrinogen III oxidase;protein_id=gnl|Prokka|M1404_01206
gnl|Prokka|M1404_1	prokka	gene	1313268	1313936	.	+	.	ID=M1404_01207_gene;Name=yfkO;gene=yfkO;locus_tag=M1404_01207
gnl|Prokka|M1404_1	Prodigal:002006	CDS	1313268	1313936	.	+	0	ID=M1404_01207;Parent=M1404_01207_gene;eC_number=1.-.-.-;Name=yfkO;db_xref=COG:COG0778;gene=yfkO;inference=ab initio prediction:Prodigal:002006,similar to AA sequence:UniProtKB:O34475;locus_tag=M1404_01207;product=Putative NAD(P)H nitroreductase YfkO;protein_id=gnl|Prokka|M1404_01207
gnl|Prokka|M1404_1	prokka	gene	1314032	1314367	.	-	.	ID=M1404_01208_gene;locus_tag=M1404_01208
gnl|Prokka|M1404_1	Prodigal:002006	CDS	1314032	1314367	.	-	0	ID=M1404_01208;Parent=M1404_01208_gene;inference=ab initio prediction:Prodigal:002006;locus_tag=M1404_01208;product=hypothetical protein;protein_id=gnl|Prokka|M1404_01208
gnl|Prokka|M1404_1	prokka	gene	1314369	1315676	.	-	.	ID=M1404_01209_gene;locus_tag=M1404_01209
gnl|Prokka|M1404_1	Prodigal:002006	CDS	1314369	1315676	.	-	0	ID=M1404_01209;Parent=M1404_01209_gene;inference=ab initio prediction:Prodigal:002006;locus_tag=M1404_01209;product=hypothetical protein;protein_id=gnl|Prokka|M1404_01209
gnl|Prokka|M1404_1	prokka	gene	1315912	1317030	.	+	.	ID=M1404_01210_gene;Name=anmK;gene=anmK;locus_tag=M1404_01210
gnl|Prokka|M1404_1	Prodigal:002006	CDS	1315912	1317030	.	+	0	ID=M1404_01210;Parent=M1404_01210_gene;eC_number=2.7.1.170;Name=anmK;db_xref=COG:COG2377;gene=anmK;inference=ab initio prediction:Prodigal:002006,similar to AA sequence:UniProtKB:P77570;locus_tag=M1404_01210;product=Anhydro-N-acetylmuramic acid kinase;protein_id=gnl|Prokka|M1404_01210
gnl|Prokka|M1404_1	prokka	gene	1317096	1319678	.	-	.	ID=M1404_01211_gene;Name=mutS;gene=mutS;locus_tag=M1404_01211
gnl|Prokka|M1404_1	Prodigal:002006	CDS	1317096	1319678	.	-	0	ID=M1404_01211;Parent=M1404_01211_gene;Name=mutS;db_xref=COG:COG0249;gene=mutS;inference=ab initio prediction:Prodigal:002006,similar to AA sequence:UniProtKB:P0A1Y0;locus_tag=M1404_01211;product=DNA mismatch repair protein MutS;protein_id=gnl|Prokka|M1404_01211
gnl|Prokka|M1404_1	prokka	gene	1319809	1321212	.	-	.	ID=M1404_01212_gene;locus_tag=M1404_01212
gnl|Prokka|M1404_1	Prodigal:002006	CDS	1319809	1321212	.	-	0	ID=M1404_01212;Parent=M1404_01212_gene;inference=ab initio prediction:Prodigal:002006;locus_tag=M1404_01212;product=hypothetical protein;protein_id=gnl|Prokka|M1404_01212
gnl|Prokka|M1404_1	prokka	gene	1321225	1322685	.	-	.	ID=M1404_01213_gene;locus_tag=M1404_01213
gnl|Prokka|M1404_1	Prodigal:002006	CDS	1321225	1322685	.	-	0	ID=M1404_01213;Parent=M1404_01213_gene;inference=ab initio prediction:Prodigal:002006;locus_tag=M1404_01213;product=hypothetical protein;protein_id=gnl|Prokka|M1404_01213
gnl|Prokka|M1404_1	prokka	gene	1322747	1323229	.	-	.	ID=M1404_01214_gene;locus_tag=M1404_01214
gnl|Prokka|M1404_1	Prodigal:002006	CDS	1322747	1323229	.	-	0	ID=M1404_01214;Parent=M1404_01214_gene;inference=ab initio prediction:Prodigal:002006;locus_tag=M1404_01214;product=hypothetical protein;protein_id=gnl|Prokka|M1404_01214
gnl|Prokka|M1404_1	prokka	gene	1323233	1323964	.	-	.	ID=M1404_01215_gene;locus_tag=M1404_01215
gnl|Prokka|M1404_1	Prodigal:002006	CDS	1323233	1323964	.	-	0	ID=M1404_01215;Parent=M1404_01215_gene;inference=ab initio prediction:Prodigal:002006;locus_tag=M1404_01215;product=hypothetical protein;protein_id=gnl|Prokka|M1404_01215
gnl|Prokka|M1404_1	prokka	gene	1323966	1325501	.	-	.	ID=M1404_01216_gene;locus_tag=M1404_01216
gnl|Prokka|M1404_1	Prodigal:002006	CDS	1323966	1325501	.	-	0	ID=M1404_01216;Parent=M1404_01216_gene;inference=ab initio prediction:Prodigal:002006;locus_tag=M1404_01216;product=hypothetical protein;protein_id=gnl|Prokka|M1404_01216
gnl|Prokka|M1404_1	prokka	gene	1325494	1326720	.	-	.	ID=M1404_01217_gene;locus_tag=M1404_01217
gnl|Prokka|M1404_1	Prodigal:002006	CDS	1325494	1326720	.	-	0	ID=M1404_01217;Parent=M1404_01217_gene;inference=ab initio prediction:Prodigal:002006;locus_tag=M1404_01217;product=hypothetical protein;protein_id=gnl|Prokka|M1404_01217
gnl|Prokka|M1404_1	prokka	gene	1326731	1327438	.	-	.	ID=M1404_01218_gene;Name=lolD_3;gene=lolD_3;locus_tag=M1404_01218
gnl|Prokka|M1404_1	Prodigal:002006	CDS	1326731	1327438	.	-	0	ID=M1404_01218;Parent=M1404_01218_gene;eC_number=3.6.3.-;Name=lolD_3;db_xref=COG:COG1136;gene=lolD_3;inference=ab initio prediction:Prodigal:002006,similar to AA sequence:UniProtKB:P75957;locus_tag=M1404_01218;product=Lipoprotein-releasing system ATP-binding protein LolD;protein_id=gnl|Prokka|M1404_01218
gnl|Prokka|M1404_1	prokka	gene	1327457	1329481	.	-	.	ID=M1404_01219_gene;locus_tag=M1404_01219
gnl|Prokka|M1404_1	Prodigal:002006	CDS	1327457	1329481	.	-	0	ID=M1404_01219;Parent=M1404_01219_gene;inference=ab initio prediction:Prodigal:002006;locus_tag=M1404_01219;product=hypothetical protein;protein_id=gnl|Prokka|M1404_01219
gnl|Prokka|M1404_1	prokka	gene	1329522	1330490	.	-	.	ID=M1404_01220_gene;locus_tag=M1404_01220
gnl|Prokka|M1404_1	Prodigal:002006	CDS	1329522	1330490	.	-	0	ID=M1404_01220;Parent=M1404_01220_gene;inference=ab initio prediction:Prodigal:002006;locus_tag=M1404_01220;product=hypothetical protein;protein_id=gnl|Prokka|M1404_01220
gnl|Prokka|M1404_1	prokka	gene	1330509	1333169	.	-	.	ID=M1404_01221_gene;locus_tag=M1404_01221
gnl|Prokka|M1404_1	Prodigal:002006	CDS	1330509	1333169	.	-	0	ID=M1404_01221;Parent=M1404_01221_gene;inference=ab initio prediction:Prodigal:002006;locus_tag=M1404_01221;product=hypothetical protein;protein_id=gnl|Prokka|M1404_01221
gnl|Prokka|M1404_1	prokka	gene	1333169	1336243	.	-	.	ID=M1404_01222_gene;locus_tag=M1404_01222
gnl|Prokka|M1404_1	Prodigal:002006	CDS	1333169	1336243	.	-	0	ID=M1404_01222;Parent=M1404_01222_gene;inference=ab initio prediction:Prodigal:002006;locus_tag=M1404_01222;product=hypothetical protein;protein_id=gnl|Prokka|M1404_01222
gnl|Prokka|M1404_1	prokka	gene	1336268	1337866	.	-	.	ID=M1404_01223_gene;locus_tag=M1404_01223
gnl|Prokka|M1404_1	Prodigal:002006	CDS	1336268	1337866	.	-	0	ID=M1404_01223;Parent=M1404_01223_gene;inference=ab initio prediction:Prodigal:002006;locus_tag=M1404_01223;product=hypothetical protein;protein_id=gnl|Prokka|M1404_01223
gnl|Prokka|M1404_1	prokka	gene	1338176	1339240	.	+	.	ID=M1404_01224_gene;Name=recA;gene=recA;locus_tag=M1404_01224
gnl|Prokka|M1404_1	Prodigal:002006	CDS	1338176	1339240	.	+	0	ID=M1404_01224;Parent=M1404_01224_gene;Name=recA;db_xref=COG:COG0468;gene=recA;inference=ab initio prediction:Prodigal:002006,similar to AA sequence:UniProtKB:P0A7G6;locus_tag=M1404_01224;product=Protein RecA;protein_id=gnl|Prokka|M1404_01224
gnl|Prokka|M1404_1	prokka	gene	1339349	1339804	.	+	.	ID=M1404_01225_gene;Name=recX;gene=recX;locus_tag=M1404_01225
gnl|Prokka|M1404_1	Prodigal:002006	CDS	1339349	1339804	.	+	0	ID=M1404_01225;Parent=M1404_01225_gene;Name=recX;db_xref=COG:COG2137;gene=recX;inference=ab initio prediction:Prodigal:002006,similar to AA sequence:UniProtKB:Q8P9X1;locus_tag=M1404_01225;product=Regulatory protein RecX;protein_id=gnl|Prokka|M1404_01225
gnl|Prokka|M1404_1	prokka	gene	1339898	1341163	.	-	.	ID=M1404_01226_gene;Name=hemY;gene=hemY;locus_tag=M1404_01226
gnl|Prokka|M1404_1	Prodigal:002006	CDS	1339898	1341163	.	-	0	ID=M1404_01226;Parent=M1404_01226_gene;Name=hemY;db_xref=COG:COG3071;gene=hemY;inference=ab initio prediction:Prodigal:002006,similar to AA sequence:UniProtKB:P0ACB7;locus_tag=M1404_01226;product=Protein HemY;protein_id=gnl|Prokka|M1404_01226
gnl|Prokka|M1404_1	prokka	gene	1341176	1342579	.	-	.	ID=M1404_01227_gene;locus_tag=M1404_01227
gnl|Prokka|M1404_1	Prodigal:002006	CDS	1341176	1342579	.	-	0	ID=M1404_01227;Parent=M1404_01227_gene;inference=ab initio prediction:Prodigal:002006;locus_tag=M1404_01227;product=hypothetical protein;protein_id=gnl|Prokka|M1404_01227
gnl|Prokka|M1404_1	prokka	gene	1342620	1343366	.	-	.	ID=M1404_01228_gene;Name=hemD;gene=hemD;locus_tag=M1404_01228
gnl|Prokka|M1404_1	Prodigal:002006	CDS	1342620	1343366	.	-	0	ID=M1404_01228;Parent=M1404_01228_gene;eC_number=4.2.1.75;Name=hemD;db_xref=COG:COG1587;gene=hemD;inference=ab initio prediction:Prodigal:002006,similar to AA sequence:UniProtKB:P48246;locus_tag=M1404_01228;product=Uroporphyrinogen-III synthase;protein_id=gnl|Prokka|M1404_01228
gnl|Prokka|M1404_1	prokka	gene	1343383	1344321	.	-	.	ID=M1404_01229_gene;Name=hemC;gene=hemC;locus_tag=M1404_01229
gnl|Prokka|M1404_1	Prodigal:002006	CDS	1343383	1344321	.	-	0	ID=M1404_01229;Parent=M1404_01229_gene;eC_number=2.5.1.61;Name=hemC;db_xref=COG:COG0181;gene=hemC;inference=ab initio prediction:Prodigal:002006,similar to AA sequence:UniProtKB:Q9KVM1;locus_tag=M1404_01229;product=Porphobilinogen deaminase;protein_id=gnl|Prokka|M1404_01229
gnl|Prokka|M1404_1	prokka	gene	1344464	1346980	.	+	.	ID=M1404_01230_gene;Name=cyaA;gene=cyaA;locus_tag=M1404_01230
gnl|Prokka|M1404_1	Prodigal:002006	CDS	1344464	1346980	.	+	0	ID=M1404_01230;Parent=M1404_01230_gene;eC_number=4.6.1.1;Name=cyaA;db_xref=COG:COG3072;gene=cyaA;inference=ab initio prediction:Prodigal:002006,similar to AA sequence:UniProtKB:P40134;locus_tag=M1404_01230;product=Adenylate cyclase;protein_id=gnl|Prokka|M1404_01230
gnl|Prokka|M1404_1	prokka	gene	1346996	1347625	.	+	.	ID=M1404_01231_gene;Name=narL;gene=narL;locus_tag=M1404_01231
gnl|Prokka|M1404_1	Prodigal:002006	CDS	1346996	1347625	.	+	0	ID=M1404_01231;Parent=M1404_01231_gene;Name=narL;db_xref=COG:COG2197;gene=narL;inference=ab initio prediction:Prodigal:002006,similar to AA sequence:UniProtKB:P0AF28;locus_tag=M1404_01231;product=Nitrate/nitrite response regulator protein NarL;protein_id=gnl|Prokka|M1404_01231
gnl|Prokka|M1404_1	prokka	gene	1347775	1349535	.	+	.	ID=M1404_01232_gene;Name=tama;gene=tama;locus_tag=M1404_01232
gnl|Prokka|M1404_1	Prodigal:002006	CDS	1347775	1349535	.	+	0	ID=M1404_01232;Parent=M1404_01232_gene;Name=tama;db_xref=COG:COG0729;gene=tama;inference=ab initio prediction:Prodigal:002006,similar to AA sequence:UniProtKB:P44038;locus_tag=M1404_01232;product=Translocation and assembly module subunit TamA;protein_id=gnl|Prokka|M1404_01232
gnl|Prokka|M1404_1	prokka	gene	1349613	1353515	.	+	.	ID=M1404_01233_gene;Name=tamB;gene=tamB;locus_tag=M1404_01233
gnl|Prokka|M1404_1	Prodigal:002006	CDS	1349613	1353515	.	+	0	ID=M1404_01233;Parent=M1404_01233_gene;Name=tamB;db_xref=COG:COG2911;gene=tamB;inference=ab initio prediction:Prodigal:002006,similar to AA sequence:UniProtKB:Q57523;locus_tag=M1404_01233;product=Translocation and assembly module subunit TamB;protein_id=gnl|Prokka|M1404_01233
gnl|Prokka|M1404_1	prokka	gene	1353524	1355074	.	+	.	ID=M1404_01234_gene;Name=ppx;gene=ppx;locus_tag=M1404_01234
gnl|Prokka|M1404_1	Prodigal:002006	CDS	1353524	1355074	.	+	0	ID=M1404_01234;Parent=M1404_01234_gene;eC_number=3.6.1.11;Name=ppx;db_xref=COG:COG0248;gene=ppx;inference=ab initio prediction:Prodigal:002006,similar to AA sequence:UniProtKB:P0AFL6;locus_tag=M1404_01234;product=Exopolyphosphatase;protein_id=gnl|Prokka|M1404_01234
gnl|Prokka|M1404_1	prokka	gene	1355132	1356508	.	-	.	ID=M1404_01235_gene;Name=glmU;gene=glmU;locus_tag=M1404_01235
gnl|Prokka|M1404_1	Prodigal:002006	CDS	1355132	1356508	.	-	0	ID=M1404_01235;Parent=M1404_01235_gene;Name=glmU;db_xref=COG:COG1207;gene=glmU;inference=ab initio prediction:Prodigal:002006,similar to AA sequence:UniProtKB:P43889;locus_tag=M1404_01235;product=Bifunctional protein GlmU;protein_id=gnl|Prokka|M1404_01235
gnl|Prokka|M1404_1	prokka	gene	1356692	1357225	.	+	.	ID=M1404_01236_gene;locus_tag=M1404_01236
gnl|Prokka|M1404_1	Prodigal:002006	CDS	1356692	1357225	.	+	0	ID=M1404_01236;Parent=M1404_01236_gene;inference=ab initio prediction:Prodigal:002006;locus_tag=M1404_01236;product=hypothetical protein;protein_id=gnl|Prokka|M1404_01236
gnl|Prokka|M1404_1	prokka	gene	1357353	1358111	.	-	.	ID=M1404_01237_gene;Name=rsmJ;gene=rsmJ;locus_tag=M1404_01237
gnl|Prokka|M1404_1	Prodigal:002006	CDS	1357353	1358111	.	-	0	ID=M1404_01237;Parent=M1404_01237_gene;eC_number=2.1.1.242;Name=rsmJ;gene=rsmJ;inference=ab initio prediction:Prodigal:002006,similar to AA sequence:UniProtKB:P68567;locus_tag=M1404_01237;product=Ribosomal RNA small subunit methyltransferase J;protein_id=gnl|Prokka|M1404_01237
gnl|Prokka|M1404_1	prokka	gene	1358115	1359212	.	-	.	ID=M1404_01238_gene;Name=trmA;gene=trmA;locus_tag=M1404_01238
gnl|Prokka|M1404_1	Prodigal:002006	CDS	1358115	1359212	.	-	0	ID=M1404_01238;Parent=M1404_01238_gene;eC_number=2.1.1.-;Name=trmA;db_xref=COG:COG2265;gene=trmA;inference=ab initio prediction:Prodigal:002006,similar to AA sequence:UniProtKB:P23003;locus_tag=M1404_01238;product=tRNA/tmRNA (uracil-C(5))-methyltransferase;protein_id=gnl|Prokka|M1404_01238
gnl|Prokka|M1404_1	prokka	gene	1359299	1359628	.	-	.	ID=M1404_01239_gene;locus_tag=M1404_01239
gnl|Prokka|M1404_1	Prodigal:002006	CDS	1359299	1359628	.	-	0	ID=M1404_01239;Parent=M1404_01239_gene;inference=ab initio prediction:Prodigal:002006,similar to AA sequence:UniProtKB:P31811;locus_tag=M1404_01239;note=UPF0438 protein HI_0847;product=hypothetical protein;protein_id=gnl|Prokka|M1404_01239
gnl|Prokka|M1404_1	prokka	gene	1359686	1360306	.	-	.	ID=M1404_01240_gene;Name=dsbA;gene=dsbA;locus_tag=M1404_01240
gnl|Prokka|M1404_1	Prodigal:002006	CDS	1359686	1360306	.	-	0	ID=M1404_01240;Parent=M1404_01240_gene;Name=dsbA;db_xref=COG:COG0526;gene=dsbA;inference=ab initio prediction:Prodigal:002006,similar to AA sequence:UniProtKB:P0AEG4;locus_tag=M1404_01240;product=Thiol:disulfide interchange protein DsbA;protein_id=gnl|Prokka|M1404_01240
gnl|Prokka|M1404_1	prokka	gene	1360316	1360582	.	-	.	ID=M1404_01241_gene;Name=yihD;gene=yihD;locus_tag=M1404_01241
gnl|Prokka|M1404_1	Prodigal:002006	CDS	1360316	1360582	.	-	0	ID=M1404_01241;Parent=M1404_01241_gene;Name=yihD;db_xref=COG:COG3084;gene=yihD;inference=ab initio prediction:Prodigal:002006,similar to AA sequence:UniProtKB:P0ADP9;locus_tag=M1404_01241;product=Protein YihD;protein_id=gnl|Prokka|M1404_01241
gnl|Prokka|M1404_1	prokka	gene	1360647	1361216	.	+	.	ID=M1404_01242_gene;Name=mobA;gene=mobA;locus_tag=M1404_01242
gnl|Prokka|M1404_1	Prodigal:002006	CDS	1360647	1361216	.	+	0	ID=M1404_01242;Parent=M1404_01242_gene;eC_number=2.7.7.77;Name=mobA;db_xref=COG:COG0746;gene=mobA;inference=ab initio prediction:Prodigal:002006,similar to AA sequence:UniProtKB:P32173;locus_tag=M1404_01242;product=Molybdenum cofactor guanylyltransferase;protein_id=gnl|Prokka|M1404_01242
gnl|Prokka|M1404_1	prokka	gene	1361325	1361840	.	+	.	ID=M1404_01243_gene;locus_tag=M1404_01243
gnl|Prokka|M1404_1	Prodigal:002006	CDS	1361325	1361840	.	+	0	ID=M1404_01243;Parent=M1404_01243_gene;inference=ab initio prediction:Prodigal:002006;locus_tag=M1404_01243;product=hypothetical protein;protein_id=gnl|Prokka|M1404_01243
gnl|Prokka|M1404_1	prokka	gene	1361956	1363101	.	+	.	ID=M1404_01244_gene;Name=fruB;gene=fruB;locus_tag=M1404_01244
gnl|Prokka|M1404_1	Prodigal:002006	CDS	1361956	1363101	.	+	0	ID=M1404_01244;Parent=M1404_01244_gene;Name=fruB;db_xref=COG:COG1925;gene=fruB;inference=ab initio prediction:Prodigal:002006,similar to AA sequence:UniProtKB:P69811;locus_tag=M1404_01244;product=Multiphosphoryl transfer protein;protein_id=gnl|Prokka|M1404_01244
gnl|Prokka|M1404_1	prokka	gene	1363098	1364033	.	+	.	ID=M1404_01245_gene;Name=lacC;gene=lacC;locus_tag=M1404_01245
gnl|Prokka|M1404_1	Prodigal:002006	CDS	1363098	1364033	.	+	0	ID=M1404_01245;Parent=M1404_01245_gene;eC_number=2.7.1.144;Name=lacC;db_xref=COG:COG1105;gene=lacC;inference=ab initio prediction:Prodigal:002006,similar to AA sequence:UniProtKB:Q833W9;locus_tag=M1404_01245;product=Tagatose-6-phosphate kinase;protein_id=gnl|Prokka|M1404_01245
gnl|Prokka|M1404_1	prokka	gene	1364044	1365210	.	+	.	ID=M1404_01246_gene;locus_tag=M1404_01246
gnl|Prokka|M1404_1	Prodigal:002006	CDS	1364044	1365210	.	+	0	ID=M1404_01246;Parent=M1404_01246_gene;inference=ab initio prediction:Prodigal:002006;locus_tag=M1404_01246;product=hypothetical protein;protein_id=gnl|Prokka|M1404_01246
gnl|Prokka|M1404_1	prokka	gene	1365291	1365881	.	-	.	ID=M1404_01247_gene;Name=torD;gene=torD;locus_tag=M1404_01247
gnl|Prokka|M1404_1	Prodigal:002006	CDS	1365291	1365881	.	-	0	ID=M1404_01247;Parent=M1404_01247_gene;Name=torD;db_xref=COG:COG3381;gene=torD;inference=ab initio prediction:Prodigal:002006,similar to AA sequence:UniProtKB:P36662;locus_tag=M1404_01247;product=Chaperone protein TorD;protein_id=gnl|Prokka|M1404_01247
gnl|Prokka|M1404_1	prokka	gene	1365878	1368349	.	-	.	ID=M1404_01248_gene;Name=torA;gene=torA;locus_tag=M1404_01248
gnl|Prokka|M1404_1	Prodigal:002006	CDS	1365878	1368349	.	-	0	ID=M1404_01248;Parent=M1404_01248_gene;eC_number=1.7.2.3;Name=torA;gene=torA;inference=ab initio prediction:Prodigal:002006,similar to AA sequence:UniProtKB:O87948;locus_tag=M1404_01248;product=Trimethylamine-N-oxide reductase;protein_id=gnl|Prokka|M1404_01248
gnl|Prokka|M1404_1	prokka	gene	1368361	1369539	.	-	.	ID=M1404_01249_gene;Name=torC;gene=torC;locus_tag=M1404_01249
gnl|Prokka|M1404_1	Prodigal:002006	CDS	1368361	1369539	.	-	0	ID=M1404_01249;Parent=M1404_01249_gene;Name=torC;db_xref=COG:COG3005;gene=torC;inference=ab initio prediction:Prodigal:002006,similar to AA sequence:UniProtKB:P33226;locus_tag=M1404_01249;product=Cytochrome c-type protein TorC;protein_id=gnl|Prokka|M1404_01249
gnl|Prokka|M1404_1	prokka	gene	1369550	1369708	.	-	.	ID=M1404_01250_gene;locus_tag=M1404_01250
gnl|Prokka|M1404_1	Prodigal:002006	CDS	1369550	1369708	.	-	0	ID=M1404_01250;Parent=M1404_01250_gene;inference=ab initio prediction:Prodigal:002006;locus_tag=M1404_01250;product=hypothetical protein;protein_id=gnl|Prokka|M1404_01250
gnl|Prokka|M1404_1	prokka	gene	1369960	1371966	.	-	.	ID=M1404_01251_gene;Name=betS;gene=betS;locus_tag=M1404_01251
gnl|Prokka|M1404_1	Prodigal:002006	CDS	1369960	1371966	.	-	0	ID=M1404_01251;Parent=M1404_01251_gene;Name=betS;gene=betS;inference=ab initio prediction:Prodigal:002006,similar to AA sequence:UniProtKB:G3XCN6;locus_tag=M1404_01251;product=Glycine betaine/proline betaine transporter BetS;protein_id=gnl|Prokka|M1404_01251
gnl|Prokka|M1404_1	prokka	gene	1372242	1372496	.	+	.	ID=M1404_01252_gene;Name=sdhE;gene=sdhE;locus_tag=M1404_01252
gnl|Prokka|M1404_1	Prodigal:002006	CDS	1372242	1372496	.	+	0	ID=M1404_01252;Parent=M1404_01252_gene;Name=sdhE;db_xref=COG:COG2938;gene=sdhE;inference=ab initio prediction:Prodigal:002006,similar to AA sequence:UniProtKB:P64559;locus_tag=M1404_01252;product=FAD assembly factor SdhE;protein_id=gnl|Prokka|M1404_01252
gnl|Prokka|M1404_1	prokka	gene	1372608	1373183	.	+	.	ID=M1404_01253_gene;Name=rpoE;gene=rpoE;locus_tag=M1404_01253
gnl|Prokka|M1404_1	Prodigal:002006	CDS	1372608	1373183	.	+	0	ID=M1404_01253;Parent=M1404_01253_gene;Name=rpoE;gene=rpoE;inference=ab initio prediction:Prodigal:002006,similar to AA sequence:UniProtKB:D0ZSY9;locus_tag=M1404_01253;product=ECF RNA polymerase sigma-E factor;protein_id=gnl|Prokka|M1404_01253
gnl|Prokka|M1404_1	prokka	gene	1373230	1373820	.	+	.	ID=M1404_01254_gene;Name=rseA;gene=rseA;locus_tag=M1404_01254
gnl|Prokka|M1404_1	Prodigal:002006	CDS	1373230	1373820	.	+	0	ID=M1404_01254;Parent=M1404_01254_gene;Name=rseA;gene=rseA;inference=ab initio prediction:Prodigal:002006,similar to AA sequence:UniProtKB:D0ZSY8;locus_tag=M1404_01254;product=Anti-sigma-E factor RseA;protein_id=gnl|Prokka|M1404_01254
gnl|Prokka|M1404_1	prokka	gene	1373872	1374837	.	+	.	ID=M1404_01255_gene;Name=rseB;gene=rseB;locus_tag=M1404_01255
gnl|Prokka|M1404_1	Prodigal:002006	CDS	1373872	1374837	.	+	0	ID=M1404_01255;Parent=M1404_01255_gene;Name=rseB;db_xref=COG:COG3026;gene=rseB;inference=ab initio prediction:Prodigal:002006,similar to AA sequence:UniProtKB:P0AFX9;locus_tag=M1404_01255;product=Sigma-E factor regulatory protein RseB;protein_id=gnl|Prokka|M1404_01255
gnl|Prokka|M1404_1	prokka	gene	1374846	1375277	.	+	.	ID=M1404_01256_gene;Name=rseC;gene=rseC;locus_tag=M1404_01256
gnl|Prokka|M1404_1	Prodigal:002006	CDS	1374846	1375277	.	+	0	ID=M1404_01256;Parent=M1404_01256_gene;Name=rseC;db_xref=COG:COG3086;gene=rseC;inference=ab initio prediction:Prodigal:002006,similar to AA sequence:UniProtKB:P46187;locus_tag=M1404_01256;product=Protein RseC;protein_id=gnl|Prokka|M1404_01256
gnl|Prokka|M1404_1	prokka	gene	1375328	1375837	.	+	.	ID=M1404_01257_gene;Name=mobB;gene=mobB;locus_tag=M1404_01257
gnl|Prokka|M1404_1	Prodigal:002006	CDS	1375328	1375837	.	+	0	ID=M1404_01257;Parent=M1404_01257_gene;Name=mobB;db_xref=COG:COG1763;gene=mobB;inference=ab initio prediction:Prodigal:002006,similar to AA sequence:UniProtKB:P44902;locus_tag=M1404_01257;product=Molybdopterin-guanine dinucleotide biosynthesis adapter protein;protein_id=gnl|Prokka|M1404_01257
gnl|Prokka|M1404_1	prokka	gene	1375847	1377232	.	+	.	ID=M1404_01258_gene;Name=hsrA;gene=hsrA;locus_tag=M1404_01258
gnl|Prokka|M1404_1	Prodigal:002006	CDS	1375847	1377232	.	+	0	ID=M1404_01258;Parent=M1404_01258_gene;Name=hsrA;gene=hsrA;inference=ab initio prediction:Prodigal:002006,similar to AA sequence:UniProtKB:P31474;locus_tag=M1404_01258;product=putative transport protein HsrA;protein_id=gnl|Prokka|M1404_01258
gnl|Prokka|M1404_1	prokka	gene	1377594	1377689	.	+	.	ID=M1404_01259_gene;locus_tag=M1404_01259
gnl|Prokka|M1404_1	Prodigal:002006	CDS	1377594	1377689	.	+	0	ID=M1404_01259;Parent=M1404_01259_gene;inference=ab initio prediction:Prodigal:002006;locus_tag=M1404_01259;product=hypothetical protein;protein_id=gnl|Prokka|M1404_01259
gnl|Prokka|M1404_1	prokka	gene	1377841	1378056	.	-	.	ID=M1404_01260_gene;locus_tag=M1404_01260
gnl|Prokka|M1404_1	Prodigal:002006	CDS	1377841	1378056	.	-	0	ID=M1404_01260;Parent=M1404_01260_gene;inference=ab initio prediction:Prodigal:002006;locus_tag=M1404_01260;product=hypothetical protein;protein_id=gnl|Prokka|M1404_01260
gnl|Prokka|M1404_1	prokka	gene	1378086	1378811	.	-	.	ID=M1404_01261_gene;locus_tag=M1404_01261
gnl|Prokka|M1404_1	Prodigal:002006	CDS	1378086	1378811	.	-	0	ID=M1404_01261;Parent=M1404_01261_gene;inference=ab initio prediction:Prodigal:002006;locus_tag=M1404_01261;product=hypothetical protein;protein_id=gnl|Prokka|M1404_01261
gnl|Prokka|M1404_1	prokka	gene	1379277	1380269	.	-	.	ID=M1404_01262_gene;locus_tag=M1404_01262
gnl|Prokka|M1404_1	Prodigal:002006	CDS	1379277	1380269	.	-	0	ID=M1404_01262;Parent=M1404_01262_gene;inference=ab initio prediction:Prodigal:002006;locus_tag=M1404_01262;product=hypothetical protein;protein_id=gnl|Prokka|M1404_01262
gnl|Prokka|M1404_1	prokka	gene	1380654	1380794	.	+	.	ID=M1404_01263_gene;locus_tag=M1404_01263
gnl|Prokka|M1404_1	Prodigal:002006	CDS	1380654	1380794	.	+	0	ID=M1404_01263;Parent=M1404_01263_gene;inference=ab initio prediction:Prodigal:002006;locus_tag=M1404_01263;product=hypothetical protein;protein_id=gnl|Prokka|M1404_01263
gnl|Prokka|M1404_1	prokka	gene	1381236	1382519	.	-	.	ID=M1404_01264_gene;Name=intA_2;gene=intA_2;locus_tag=M1404_01264
gnl|Prokka|M1404_1	Prodigal:002006	CDS	1381236	1382519	.	-	0	ID=M1404_01264;Parent=M1404_01264_gene;Name=intA_2;db_xref=COG:COG0582;gene=intA_2;inference=ab initio prediction:Prodigal:002006,similar to AA sequence:UniProtKB:P32053;locus_tag=M1404_01264;product=Prophage integrase IntA;protein_id=gnl|Prokka|M1404_01264
gnl|Prokka|M1404_1	prokka	gene	1382862	1382956	.	-	.	ID=M1404_01265_gene;locus_tag=M1404_01265
gnl|Prokka|M1404_1	Aragorn:001002	tRNA	1382862	1382956	.	-	.	ID=M1404_01265;Parent=M1404_01265_gene;inference=COORDINATES:profile:Aragorn:001002;locus_tag=M1404_01265;product=tRNA-SeC(tca)
gnl|Prokka|M1404_1	prokka	gene	1383148	1384530	.	+	.	ID=M1404_01266_gene;Name=selA;gene=selA;locus_tag=M1404_01266
gnl|Prokka|M1404_1	Prodigal:002006	CDS	1383148	1384530	.	+	0	ID=M1404_01266;Parent=M1404_01266_gene;eC_number=2.9.1.1;Name=selA;db_xref=COG:COG1921;gene=selA;inference=ab initio prediction:Prodigal:002006,similar to AA sequence:UniProtKB:P0A821;locus_tag=M1404_01266;product=L-seryl-tRNA(Sec) selenium transferase;protein_id=gnl|Prokka|M1404_01266
gnl|Prokka|M1404_1	prokka	gene	1384566	1385498	.	-	.	ID=M1404_01267_gene;Name=rihB;gene=rihB;locus_tag=M1404_01267
gnl|Prokka|M1404_1	Prodigal:002006	CDS	1384566	1385498	.	-	0	ID=M1404_01267;Parent=M1404_01267_gene;eC_number=3.2.2.8;Name=rihB;db_xref=COG:COG1957;gene=rihB;inference=ab initio prediction:Prodigal:002006,similar to AA sequence:UniProtKB:P33022;locus_tag=M1404_01267;product=Pyrimidine-specific ribonucleoside hydrolase RihB;protein_id=gnl|Prokka|M1404_01267
gnl|Prokka|M1404_1	prokka	gene	1385719	1387593	.	+	.	ID=M1404_01268_gene;Name=selB;gene=selB;locus_tag=M1404_01268
gnl|Prokka|M1404_1	Prodigal:002006	CDS	1385719	1387593	.	+	0	ID=M1404_01268;Parent=M1404_01268_gene;Name=selB;db_xref=COG:COG3276;gene=selB;inference=ab initio prediction:Prodigal:002006,similar to AA sequence:UniProtKB:P14081;locus_tag=M1404_01268;product=Selenocysteine-specific elongation factor;protein_id=gnl|Prokka|M1404_01268
gnl|Prokka|M1404_1	prokka	gene	1387644	1388192	.	-	.	ID=M1404_01269_gene;Name=napF_1;gene=napF_1;locus_tag=M1404_01269
gnl|Prokka|M1404_1	Prodigal:002006	CDS	1387644	1388192	.	-	0	ID=M1404_01269;Parent=M1404_01269_gene;Name=napF_1;db_xref=COG:COG1145;gene=napF_1;inference=ab initio prediction:Prodigal:002006,similar to AA sequence:UniProtKB:P0AAL0;locus_tag=M1404_01269;product=Ferredoxin-type protein NapF;protein_id=gnl|Prokka|M1404_01269
gnl|Prokka|M1404_1	prokka	gene	1388210	1388815	.	-	.	ID=M1404_01270_gene;Name=dmsD;gene=dmsD;locus_tag=M1404_01270
gnl|Prokka|M1404_1	Prodigal:002006	CDS	1388210	1388815	.	-	0	ID=M1404_01270;Parent=M1404_01270_gene;Name=dmsD;db_xref=COG:COG3381;gene=dmsD;inference=ab initio prediction:Prodigal:002006,similar to AA sequence:UniProtKB:P69853;locus_tag=M1404_01270;product=Tat proofreading chaperone DmsD;protein_id=gnl|Prokka|M1404_01270
gnl|Prokka|M1404_1	prokka	gene	1388904	1389752	.	-	.	ID=M1404_01271_gene;Name=dmsC;gene=dmsC;locus_tag=M1404_01271
gnl|Prokka|M1404_1	Prodigal:002006	CDS	1388904	1389752	.	-	0	ID=M1404_01271;Parent=M1404_01271_gene;Name=dmsC;db_xref=COG:COG3302;gene=dmsC;inference=ab initio prediction:Prodigal:002006,similar to AA sequence:UniProtKB:P18777;locus_tag=M1404_01271;product=Anaerobic dimethyl sulfoxide reductase chain C;protein_id=gnl|Prokka|M1404_01271
gnl|Prokka|M1404_1	prokka	gene	1389754	1390374	.	-	.	ID=M1404_01272_gene;Name=dmsB;gene=dmsB;locus_tag=M1404_01272
gnl|Prokka|M1404_1	Prodigal:002006	CDS	1389754	1390374	.	-	0	ID=M1404_01272;Parent=M1404_01272_gene;Name=dmsB;db_xref=COG:COG0437;gene=dmsB;inference=ab initio prediction:Prodigal:002006,similar to AA sequence:UniProtKB:P18776;locus_tag=M1404_01272;product=Anaerobic dimethyl sulfoxide reductase chain B;protein_id=gnl|Prokka|M1404_01272
gnl|Prokka|M1404_1	prokka	gene	1390385	1392823	.	-	.	ID=M1404_01273_gene;Name=dmsA;gene=dmsA;locus_tag=M1404_01273
gnl|Prokka|M1404_1	Prodigal:002006	CDS	1390385	1392823	.	-	0	ID=M1404_01273;Parent=M1404_01273_gene;eC_number=1.8.5.3;Name=dmsA;db_xref=COG:COG0243;gene=dmsA;inference=ab initio prediction:Prodigal:002006,similar to AA sequence:UniProtKB:P18775;locus_tag=M1404_01273;product=Dimethyl sulfoxide reductase DmsA;protein_id=gnl|Prokka|M1404_01273
gnl|Prokka|M1404_1	prokka	gene	1393069	1393782	.	-	.	ID=M1404_01274_gene;Name=sapB_1;gene=sapB_1;locus_tag=M1404_01274
gnl|Prokka|M1404_1	Prodigal:002006	CDS	1393069	1393782	.	-	0	ID=M1404_01274;Parent=M1404_01274_gene;Name=sapB_1;db_xref=COG:COG1285;gene=sapB_1;inference=ab initio prediction:Prodigal:002006,similar to AA sequence:UniProtKB:Q45514;locus_tag=M1404_01274;product=Protein SapB;protein_id=gnl|Prokka|M1404_01274
gnl|Prokka|M1404_1	prokka	gene	1393932	1395425	.	-	.	ID=M1404_01275_gene;Name=ptsG;gene=ptsG;locus_tag=M1404_01275
gnl|Prokka|M1404_1	Prodigal:002006	CDS	1393932	1395425	.	-	0	ID=M1404_01275;Parent=M1404_01275_gene;eC_number=2.7.1.199;Name=ptsG;gene=ptsG;inference=ab initio prediction:Prodigal:002006,similar to AA sequence:UniProtKB:Q7A807;locus_tag=M1404_01275;product=PTS system glucose-specific EIICBA component;protein_id=gnl|Prokka|M1404_01275
gnl|Prokka|M1404_1	prokka	gene	1395645	1396517	.	+	.	ID=M1404_01276_gene;Name=ubiA;gene=ubiA;locus_tag=M1404_01276
gnl|Prokka|M1404_1	Prodigal:002006	CDS	1395645	1396517	.	+	0	ID=M1404_01276;Parent=M1404_01276_gene;eC_number=2.5.1.39;Name=ubiA;db_xref=COG:COG0382;gene=ubiA;inference=ab initio prediction:Prodigal:002006,similar to AA sequence:UniProtKB:P0AGK1;locus_tag=M1404_01276;product=4-hydroxybenzoate octaprenyltransferase;protein_id=gnl|Prokka|M1404_01276
gnl|Prokka|M1404_1	prokka	gene	1396616	1397353	.	+	.	ID=M1404_01277_gene;Name=yhaZ;gene=yhaZ;locus_tag=M1404_01277
gnl|Prokka|M1404_1	Prodigal:002006	CDS	1396616	1397353	.	+	0	ID=M1404_01277;Parent=M1404_01277_gene;Name=yhaZ;db_xref=COG:COG4335;gene=yhaZ;inference=ab initio prediction:Prodigal:002006,similar to AA sequence:UniProtKB:O07541;locus_tag=M1404_01277;product=putative protein YhaZ;protein_id=gnl|Prokka|M1404_01277
gnl|Prokka|M1404_1	prokka	gene	1397608	1398138	.	+	.	ID=M1404_01278_gene;Name=hslV;gene=hslV;locus_tag=M1404_01278
gnl|Prokka|M1404_1	Prodigal:002006	CDS	1397608	1398138	.	+	0	ID=M1404_01278;Parent=M1404_01278_gene;eC_number=3.4.25.2;Name=hslV;db_xref=COG:COG5405;gene=hslV;inference=ab initio prediction:Prodigal:002006,similar to AA sequence:UniProtKB:P43772;locus_tag=M1404_01278;product=ATP-dependent protease subunit HslV;protein_id=gnl|Prokka|M1404_01278
gnl|Prokka|M1404_1	prokka	gene	1398154	1399485	.	+	.	ID=M1404_01279_gene;Name=hslU;gene=hslU;locus_tag=M1404_01279
gnl|Prokka|M1404_1	Prodigal:002006	CDS	1398154	1399485	.	+	0	ID=M1404_01279;Parent=M1404_01279_gene;Name=hslU;db_xref=COG:COG1220;gene=hslU;inference=ab initio prediction:Prodigal:002006,similar to AA sequence:UniProtKB:P43773;locus_tag=M1404_01279;product=ATP-dependent protease ATPase subunit HslU;protein_id=gnl|Prokka|M1404_01279
gnl|Prokka|M1404_1	prokka	gene	1399566	1400516	.	-	.	ID=M1404_01280_gene;Name=coaA;gene=coaA;locus_tag=M1404_01280
gnl|Prokka|M1404_1	Prodigal:002006	CDS	1399566	1400516	.	-	0	ID=M1404_01280;Parent=M1404_01280_gene;eC_number=2.7.1.33;Name=coaA;db_xref=COG:COG1072;gene=coaA;inference=ab initio prediction:Prodigal:002006,similar to AA sequence:UniProtKB:P0A6I3;locus_tag=M1404_01280;product=Pantothenate kinase;protein_id=gnl|Prokka|M1404_01280
gnl|Prokka|M1404_1	prokka	gene	1400736	1400811	.	+	.	ID=M1404_01281_gene;locus_tag=M1404_01281
gnl|Prokka|M1404_1	Aragorn:001002	tRNA	1400736	1400811	.	+	.	ID=M1404_01281;Parent=M1404_01281_gene;inference=COORDINATES:profile:Aragorn:001002;locus_tag=M1404_01281;product=tRNA-Thr(tgt)
gnl|Prokka|M1404_1	prokka	gene	1400841	1400925	.	+	.	ID=M1404_01282_gene;locus_tag=M1404_01282
gnl|Prokka|M1404_1	Aragorn:001002	tRNA	1400841	1400925	.	+	.	ID=M1404_01282;Parent=M1404_01282_gene;inference=COORDINATES:profile:Aragorn:001002;locus_tag=M1404_01282;product=tRNA-Tyr(gta)
gnl|Prokka|M1404_1	prokka	gene	1400972	1401046	.	+	.	ID=M1404_01283_gene;locus_tag=M1404_01283
gnl|Prokka|M1404_1	Aragorn:001002	tRNA	1400972	1401046	.	+	.	ID=M1404_01283;Parent=M1404_01283_gene;inference=COORDINATES:profile:Aragorn:001002;locus_tag=M1404_01283;product=tRNA-Gly(tcc)
gnl|Prokka|M1404_1	prokka	gene	1401050	1401125	.	+	.	ID=M1404_01284_gene;locus_tag=M1404_01284
gnl|Prokka|M1404_1	Aragorn:001002	tRNA	1401050	1401125	.	+	.	ID=M1404_01284;Parent=M1404_01284_gene;inference=COORDINATES:profile:Aragorn:001002;locus_tag=M1404_01284;product=tRNA-Thr(ggt)
gnl|Prokka|M1404_1	prokka	gene	1401234	1402418	.	+	.	ID=M1404_01285_gene;Name=tufB_1;gene=tufB_1;locus_tag=M1404_01285
gnl|Prokka|M1404_1	Prodigal:002006	CDS	1401234	1402418	.	+	0	ID=M1404_01285;Parent=M1404_01285_gene;Name=tufB_1;db_xref=COG:COG0050;gene=tufB_1;inference=ab initio prediction:Prodigal:002006,similar to AA sequence:UniProtKB:P0CE48;locus_tag=M1404_01285;product=Elongation factor Tu 2;protein_id=gnl|Prokka|M1404_01285
gnl|Prokka|M1404_1	prokka	gene	1402541	1403881	.	-	.	ID=M1404_01286_gene;locus_tag=M1404_01286
gnl|Prokka|M1404_1	Prodigal:002006	CDS	1402541	1403881	.	-	0	ID=M1404_01286;Parent=M1404_01286_gene;inference=ab initio prediction:Prodigal:002006;locus_tag=M1404_01286;product=hypothetical protein;protein_id=gnl|Prokka|M1404_01286
gnl|Prokka|M1404_1	prokka	gene	1403946	1405412	.	-	.	ID=M1404_01287_gene;Name=gntT;gene=gntT;locus_tag=M1404_01287
gnl|Prokka|M1404_1	Prodigal:002006	CDS	1403946	1405412	.	-	0	ID=M1404_01287;Parent=M1404_01287_gene;Name=gntT;db_xref=COG:COG2610;gene=gntT;inference=ab initio prediction:Prodigal:002006,similar to AA sequence:UniProtKB:P39835;locus_tag=M1404_01287;product=High-affinity gluconate transporter;protein_id=gnl|Prokka|M1404_01287
gnl|Prokka|M1404_1	prokka	gene	1405424	1406371	.	-	.	ID=M1404_01288_gene;Name=denD;gene=denD;locus_tag=M1404_01288
gnl|Prokka|M1404_1	Prodigal:002006	CDS	1405424	1406371	.	-	0	ID=M1404_01288;Parent=M1404_01288_gene;eC_number=1.1.1.410;Name=denD;db_xref=COG:COG0451;gene=denD;inference=ab initio prediction:Prodigal:002006,similar to AA sequence:UniProtKB:P44094;locus_tag=M1404_01288;product=D-erythronate dehydrogenase;protein_id=gnl|Prokka|M1404_01288
gnl|Prokka|M1404_1	prokka	gene	1406510	1408309	.	-	.	ID=M1404_01289_gene;locus_tag=M1404_01289
gnl|Prokka|M1404_1	Prodigal:002006	CDS	1406510	1408309	.	-	0	ID=M1404_01289;Parent=M1404_01289_gene;inference=ab initio prediction:Prodigal:002006;locus_tag=M1404_01289;product=hypothetical protein;protein_id=gnl|Prokka|M1404_01289
gnl|Prokka|M1404_1	prokka	gene	1408311	1408985	.	-	.	ID=M1404_01290_gene;Name=kynB_1;gene=kynB_1;locus_tag=M1404_01290
gnl|Prokka|M1404_1	Prodigal:002006	CDS	1408311	1408985	.	-	0	ID=M1404_01290;Parent=M1404_01290_gene;eC_number=3.5.1.9;Name=kynB_1;gene=kynB_1;inference=ab initio prediction:Prodigal:002006,protein motif:HAMAP:MF_01969;locus_tag=M1404_01290;product=Kynurenine formamidase;protein_id=gnl|Prokka|M1404_01290
gnl|Prokka|M1404_1	prokka	gene	1409001	1409783	.	-	.	ID=M1404_01291_gene;Name=otnI;gene=otnI;locus_tag=M1404_01291
gnl|Prokka|M1404_1	Prodigal:002006	CDS	1409001	1409783	.	-	0	ID=M1404_01291;Parent=M1404_01291_gene;eC_number=5.3.1.35;Name=otnI;db_xref=COG:COG3622;gene=otnI;inference=ab initio prediction:Prodigal:002006,similar to AA sequence:UniProtKB:Q57151;locus_tag=M1404_01291;product=2-oxo-tetronate isomerase;protein_id=gnl|Prokka|M1404_01291
gnl|Prokka|M1404_1	prokka	gene	1409785	1410417	.	-	.	ID=M1404_01292_gene;Name=otnC;gene=otnC;locus_tag=M1404_01292
gnl|Prokka|M1404_1	Prodigal:002006	CDS	1409785	1410417	.	-	0	ID=M1404_01292;Parent=M1404_01292_gene;eC_number=4.1.1.104;Name=otnC;db_xref=COG:COG0235;gene=otnC;inference=ab initio prediction:Prodigal:002006,similar to AA sequence:UniProtKB:Q57199;locus_tag=M1404_01292;product=3-oxo-tetronate 4-phosphate decarboxylase;protein_id=gnl|Prokka|M1404_01292
gnl|Prokka|M1404_1	prokka	gene	1410414	1411655	.	-	.	ID=M1404_01293_gene;Name=otnK;gene=otnK;locus_tag=M1404_01293
gnl|Prokka|M1404_1	Prodigal:002006	CDS	1410414	1411655	.	-	0	ID=M1404_01293;Parent=M1404_01293_gene;eC_number=2.7.1.217;Name=otnK;db_xref=COG:COG3395;gene=otnK;inference=ab initio prediction:Prodigal:002006,similar to AA sequence:UniProtKB:P44093;locus_tag=M1404_01293;product=3-oxo-tetronate kinase;protein_id=gnl|Prokka|M1404_01293
gnl|Prokka|M1404_1	prokka	gene	1411658	1412563	.	-	.	ID=M1404_01294_gene;Name=ltnD;gene=ltnD;locus_tag=M1404_01294
gnl|Prokka|M1404_1	Prodigal:002006	CDS	1411658	1412563	.	-	0	ID=M1404_01294;Parent=M1404_01294_gene;eC_number=1.1.1.411;Name=ltnD;db_xref=COG:COG2084;gene=ltnD;inference=ab initio prediction:Prodigal:002006,similar to AA sequence:UniProtKB:P44979;locus_tag=M1404_01294;product=L-threonate dehydrogenase;protein_id=gnl|Prokka|M1404_01294
gnl|Prokka|M1404_1	prokka	gene	1412778	1413539	.	+	.	ID=M1404_01295_gene;Name=glpR_1;gene=glpR_1;locus_tag=M1404_01295
gnl|Prokka|M1404_1	Prodigal:002006	CDS	1412778	1413539	.	+	0	ID=M1404_01295;Parent=M1404_01295_gene;Name=glpR_1;db_xref=COG:COG1349;gene=glpR_1;inference=ab initio prediction:Prodigal:002006,similar to AA sequence:UniProtKB:P0ACL0;locus_tag=M1404_01295;product=Glycerol-3-phosphate regulon repressor;protein_id=gnl|Prokka|M1404_01295
gnl|Prokka|M1404_1	prokka	gene	1413597	1415057	.	-	.	ID=M1404_01296_gene;Name=pepD;gene=pepD;locus_tag=M1404_01296
gnl|Prokka|M1404_1	Prodigal:002006	CDS	1413597	1415057	.	-	0	ID=M1404_01296;Parent=M1404_01296_gene;eC_number=3.4.13.18;Name=pepD;db_xref=COG:COG2195;gene=pepD;inference=ab initio prediction:Prodigal:002006,similar to AA sequence:UniProtKB:P15288;locus_tag=M1404_01296;product=Cytosol non-specific dipeptidase;protein_id=gnl|Prokka|M1404_01296
gnl|Prokka|M1404_1	prokka	gene	1415216	1415677	.	+	.	ID=M1404_01297_gene;Name=gpt;gene=gpt;locus_tag=M1404_01297
gnl|Prokka|M1404_1	Prodigal:002006	CDS	1415216	1415677	.	+	0	ID=M1404_01297;Parent=M1404_01297_gene;eC_number=2.4.2.22;Name=gpt;db_xref=COG:COG0503;gene=gpt;inference=ab initio prediction:Prodigal:002006,similar to AA sequence:UniProtKB:Q8ZC05;locus_tag=M1404_01297;product=Xanthine phosphoribosyltransferase;protein_id=gnl|Prokka|M1404_01297
gnl|Prokka|M1404_1	prokka	gene	1415752	1416936	.	-	.	ID=M1404_01298_gene;Name=uxuA;gene=uxuA;locus_tag=M1404_01298
gnl|Prokka|M1404_1	Prodigal:002006	CDS	1415752	1416936	.	-	0	ID=M1404_01298;Parent=M1404_01298_gene;eC_number=4.2.1.8;Name=uxuA;db_xref=COG:COG1312;gene=uxuA;inference=ab initio prediction:Prodigal:002006,similar to AA sequence:UniProtKB:P24215;locus_tag=M1404_01298;product=Mannonate dehydratase;protein_id=gnl|Prokka|M1404_01298
gnl|Prokka|M1404_1	prokka	gene	1417395	1418141	.	-	.	ID=M1404_01299_gene;Name=lutR;gene=lutR;locus_tag=M1404_01299
gnl|Prokka|M1404_1	Prodigal:002006	CDS	1417395	1418141	.	-	0	ID=M1404_01299;Parent=M1404_01299_gene;Name=lutR;db_xref=COG:COG2186;gene=lutR;inference=ab initio prediction:Prodigal:002006,similar to AA sequence:UniProtKB:O07007;locus_tag=M1404_01299;product=HTH-type transcriptional regulator LutR;protein_id=gnl|Prokka|M1404_01299
gnl|Prokka|M1404_1	prokka	gene	1418224	1419276	.	-	.	ID=M1404_01300_gene;locus_tag=M1404_01300
gnl|Prokka|M1404_1	Prodigal:002006	CDS	1418224	1419276	.	-	0	ID=M1404_01300;Parent=M1404_01300_gene;db_xref=COG:COG1638;inference=ab initio prediction:Prodigal:002006,similar to AA sequence:UniProtKB:Q0B2F6;locus_tag=M1404_01300;product=Solute-binding protein;protein_id=gnl|Prokka|M1404_01300
gnl|Prokka|M1404_1	prokka	gene	1419429	1419917	.	+	.	ID=M1404_01301_gene;locus_tag=M1404_01301
gnl|Prokka|M1404_1	Prodigal:002006	CDS	1419429	1419917	.	+	0	ID=M1404_01301;Parent=M1404_01301_gene;inference=ab initio prediction:Prodigal:002006;locus_tag=M1404_01301;product=hypothetical protein;protein_id=gnl|Prokka|M1404_01301
gnl|Prokka|M1404_1	prokka	gene	1419932	1421242	.	+	.	ID=M1404_01302_gene;Name=siaM_1;gene=siaM_1;locus_tag=M1404_01302
gnl|Prokka|M1404_1	Prodigal:002006	CDS	1419932	1421242	.	+	0	ID=M1404_01302;Parent=M1404_01302_gene;Name=siaM_1;db_xref=COG:COG1593;gene=siaM_1;inference=ab initio prediction:Prodigal:002006,similar to AA sequence:UniProtKB:Q9KR66;locus_tag=M1404_01302;product=Sialic acid TRAP transporter large permease protein SiaM;protein_id=gnl|Prokka|M1404_01302
gnl|Prokka|M1404_1	prokka	gene	1421292	1422137	.	+	.	ID=M1404_01303_gene;locus_tag=M1404_01303
gnl|Prokka|M1404_1	Prodigal:002006	CDS	1421292	1422137	.	+	0	ID=M1404_01303;Parent=M1404_01303_gene;eC_number=1.-.-.-;db_xref=COG:COG1028;inference=ab initio prediction:Prodigal:002006,similar to AA sequence:UniProtKB:P44481;locus_tag=M1404_01303;product=putative oxidoreductase;protein_id=gnl|Prokka|M1404_01303
gnl|Prokka|M1404_1	prokka	gene	1422163	1423566	.	+	.	ID=M1404_01304_gene;Name=uxaC;gene=uxaC;locus_tag=M1404_01304
gnl|Prokka|M1404_1	Prodigal:002006	CDS	1422163	1423566	.	+	0	ID=M1404_01304;Parent=M1404_01304_gene;eC_number=5.3.1.12;Name=uxaC;db_xref=COG:COG1904;gene=uxaC;inference=ab initio prediction:Prodigal:002006,similar to AA sequence:UniProtKB:Q8ZM23;locus_tag=M1404_01304;product=Uronate isomerase;protein_id=gnl|Prokka|M1404_01304
gnl|Prokka|M1404_1	prokka	gene	1423576	1424517	.	+	.	ID=M1404_01305_gene;Name=kdgK;gene=kdgK;locus_tag=M1404_01305
gnl|Prokka|M1404_1	Prodigal:002006	CDS	1423576	1424517	.	+	0	ID=M1404_01305;Parent=M1404_01305_gene;eC_number=2.7.1.45;Name=kdgK;gene=kdgK;inference=ab initio prediction:Prodigal:002006,similar to AA sequence:UniProtKB:E0J5J4;locus_tag=M1404_01305;product=2-dehydro-3-deoxygluconokinase;protein_id=gnl|Prokka|M1404_01305
gnl|Prokka|M1404_1	prokka	gene	1424536	1425174	.	+	.	ID=M1404_01306_gene;Name=eda_1;gene=eda_1;locus_tag=M1404_01306
gnl|Prokka|M1404_1	Prodigal:002006	CDS	1424536	1425174	.	+	0	ID=M1404_01306;Parent=M1404_01306_gene;Name=eda_1;db_xref=COG:COG0800;gene=eda_1;inference=ab initio prediction:Prodigal:002006,similar to AA sequence:UniProtKB:P44480;locus_tag=M1404_01306;product=Putative KHG/KDPG aldolase;protein_id=gnl|Prokka|M1404_01306
gnl|Prokka|M1404_1	prokka	gene	1425236	1426951	.	-	.	ID=M1404_01307_gene;Name=proS;gene=proS;locus_tag=M1404_01307
gnl|Prokka|M1404_1	Prodigal:002006	CDS	1425236	1426951	.	-	0	ID=M1404_01307;Parent=M1404_01307_gene;eC_number=6.1.1.15;Name=proS;db_xref=COG:COG0442;gene=proS;inference=ab initio prediction:Prodigal:002006,similar to AA sequence:UniProtKB:P43830;locus_tag=M1404_01307;product=Proline--tRNA ligase;protein_id=gnl|Prokka|M1404_01307
gnl|Prokka|M1404_1	prokka	gene	1427194	1428663	.	-	.	ID=M1404_01308_gene;Name=xylB;gene=xylB;locus_tag=M1404_01308
gnl|Prokka|M1404_1	Prodigal:002006	CDS	1427194	1428663	.	-	0	ID=M1404_01308;Parent=M1404_01308_gene;eC_number=2.7.1.17;Name=xylB;db_xref=COG:COG1070;gene=xylB;inference=ab initio prediction:Prodigal:002006,similar to AA sequence:UniProtKB:P35850;locus_tag=M1404_01308;product=Xylulose kinase;protein_id=gnl|Prokka|M1404_01308
gnl|Prokka|M1404_1	prokka	gene	1428725	1430047	.	-	.	ID=M1404_01309_gene;Name=xylA;gene=xylA;locus_tag=M1404_01309
gnl|Prokka|M1404_1	Prodigal:002006	CDS	1428725	1430047	.	-	0	ID=M1404_01309;Parent=M1404_01309_gene;eC_number=5.3.1.5;Name=xylA;db_xref=COG:COG2115;gene=xylA;inference=ab initio prediction:Prodigal:002006,similar to AA sequence:UniProtKB:P45687;locus_tag=M1404_01309;product=Xylose isomerase;protein_id=gnl|Prokka|M1404_01309
gnl|Prokka|M1404_1	prokka	gene	1430262	1431452	.	+	.	ID=M1404_01310_gene;Name=patB;gene=patB;locus_tag=M1404_01310
gnl|Prokka|M1404_1	Prodigal:002006	CDS	1430262	1431452	.	+	0	ID=M1404_01310;Parent=M1404_01310_gene;eC_number=4.4.1.13;Name=patB;db_xref=COG:COG1168;gene=patB;inference=ab initio prediction:Prodigal:002006,similar to AA sequence:UniProtKB:Q08432;locus_tag=M1404_01310;product=Cystathionine beta-lyase PatB;protein_id=gnl|Prokka|M1404_01310
gnl|Prokka|M1404_1	prokka	gene	1431445	1432848	.	+	.	ID=M1404_01311_gene;Name=mleN;gene=mleN;locus_tag=M1404_01311
gnl|Prokka|M1404_1	Prodigal:002006	CDS	1431445	1432848	.	+	0	ID=M1404_01311;Parent=M1404_01311_gene;Name=mleN;db_xref=COG:COG1757;gene=mleN;inference=ab initio prediction:Prodigal:002006,similar to AA sequence:UniProtKB:P54571;locus_tag=M1404_01311;product=Malate-2H(+)/Na(+)-lactate antiporter;protein_id=gnl|Prokka|M1404_01311
gnl|Prokka|M1404_1	prokka	gene	1433105	1434103	.	+	.	ID=M1404_01312_gene;Name=xylF;gene=xylF;locus_tag=M1404_01312
gnl|Prokka|M1404_1	Prodigal:002006	CDS	1433105	1434103	.	+	0	ID=M1404_01312;Parent=M1404_01312_gene;Name=xylF;db_xref=COG:COG4213;gene=xylF;inference=ab initio prediction:Prodigal:002006,similar to AA sequence:UniProtKB:P37387;locus_tag=M1404_01312;product=D-xylose-binding periplasmic protein;protein_id=gnl|Prokka|M1404_01312
gnl|Prokka|M1404_1	prokka	gene	1434165	1435679	.	+	.	ID=M1404_01313_gene;Name=xylG_1;gene=xylG_1;locus_tag=M1404_01313
gnl|Prokka|M1404_1	Prodigal:002006	CDS	1434165	1435679	.	+	0	ID=M1404_01313;Parent=M1404_01313_gene;eC_number=7.5.2.10;Name=xylG_1;db_xref=COG:COG1129;gene=xylG_1;inference=ab initio prediction:Prodigal:002006,similar to AA sequence:UniProtKB:P37388;locus_tag=M1404_01313;product=Xylose import ATP-binding protein XylG;protein_id=gnl|Prokka|M1404_01313
gnl|Prokka|M1404_1	prokka	gene	1435683	1436810	.	+	.	ID=M1404_01314_gene;Name=xylH;gene=xylH;locus_tag=M1404_01314
gnl|Prokka|M1404_1	Prodigal:002006	CDS	1435683	1436810	.	+	0	ID=M1404_01314;Parent=M1404_01314_gene;Name=xylH;db_xref=COG:COG4214;gene=xylH;inference=ab initio prediction:Prodigal:002006,similar to AA sequence:UniProtKB:P0AGI4;locus_tag=M1404_01314;product=Xylose transport system permease protein XylH;protein_id=gnl|Prokka|M1404_01314
gnl|Prokka|M1404_1	prokka	gene	1436937	1438106	.	+	.	ID=M1404_01315_gene;Name=xylR;gene=xylR;locus_tag=M1404_01315
gnl|Prokka|M1404_1	Prodigal:002006	CDS	1436937	1438106	.	+	0	ID=M1404_01315;Parent=M1404_01315_gene;Name=xylR;gene=xylR;inference=ab initio prediction:Prodigal:002006,similar to AA sequence:UniProtKB:P0ACI3;locus_tag=M1404_01315;product=Xylose operon regulatory protein;protein_id=gnl|Prokka|M1404_01315
gnl|Prokka|M1404_1	prokka	gene	1438115	1439104	.	-	.	ID=M1404_01316_gene;Name=ydjH;gene=ydjH;locus_tag=M1404_01316
gnl|Prokka|M1404_1	Prodigal:002006	CDS	1438115	1439104	.	-	0	ID=M1404_01316;Parent=M1404_01316_gene;eC_number=2.7.1.-;Name=ydjH;db_xref=COG:COG0524;gene=ydjH;inference=ab initio prediction:Prodigal:002006,similar to AA sequence:UniProtKB:P77493;locus_tag=M1404_01316;product=putative sugar kinase YdjH;protein_id=gnl|Prokka|M1404_01316
gnl|Prokka|M1404_1	prokka	gene	1439091	1439975	.	-	.	ID=M1404_01317_gene;Name=fbaA_2;gene=fbaA_2;locus_tag=M1404_01317
gnl|Prokka|M1404_1	Prodigal:002006	CDS	1439091	1439975	.	-	0	ID=M1404_01317;Parent=M1404_01317_gene;eC_number=4.1.2.13;Name=fbaA_2;db_xref=COG:COG0191;gene=fbaA_2;inference=ab initio prediction:Prodigal:002006,similar to AA sequence:UniProtKB:P13243;locus_tag=M1404_01317;product=putative fructose-bisphosphate aldolase;protein_id=gnl|Prokka|M1404_01317
gnl|Prokka|M1404_1	prokka	gene	1439977	1440660	.	-	.	ID=M1404_01318_gene;locus_tag=M1404_01318
gnl|Prokka|M1404_1	Prodigal:002006	CDS	1439977	1440660	.	-	0	ID=M1404_01318;Parent=M1404_01318_gene;inference=ab initio prediction:Prodigal:002006;locus_tag=M1404_01318;product=hypothetical protein;protein_id=gnl|Prokka|M1404_01318
gnl|Prokka|M1404_1	prokka	gene	1440714	1441625	.	-	.	ID=M1404_01319_gene;Name=mak;gene=mak;locus_tag=M1404_01319
gnl|Prokka|M1404_1	Prodigal:002006	CDS	1440714	1441625	.	-	0	ID=M1404_01319;Parent=M1404_01319_gene;eC_number=2.7.1.4;Name=mak;db_xref=COG:COG1940;gene=mak;inference=ab initio prediction:Prodigal:002006,similar to AA sequence:UniProtKB:P23917;locus_tag=M1404_01319;product=Fructokinase;protein_id=gnl|Prokka|M1404_01319
gnl|Prokka|M1404_1	prokka	gene	1441726	1442445	.	+	.	ID=M1404_01320_gene;Name=ompR;gene=ompR;locus_tag=M1404_01320
gnl|Prokka|M1404_1	Prodigal:002006	CDS	1441726	1442445	.	+	0	ID=M1404_01320;Parent=M1404_01320_gene;Name=ompR;gene=ompR;inference=ab initio prediction:Prodigal:002006,similar to AA sequence:UniProtKB:P0AA16;locus_tag=M1404_01320;product=Transcriptional regulatory protein OmpR;protein_id=gnl|Prokka|M1404_01320
gnl|Prokka|M1404_1	prokka	gene	1442508	1443437	.	-	.	ID=M1404_01321_gene;Name=rbsB_2;gene=rbsB_2;locus_tag=M1404_01321
gnl|Prokka|M1404_1	Prodigal:002006	CDS	1442508	1443437	.	-	0	ID=M1404_01321;Parent=M1404_01321_gene;Name=rbsB_2;db_xref=COG:COG1879;gene=rbsB_2;inference=ab initio prediction:Prodigal:002006,similar to AA sequence:UniProtKB:P0A2C5;locus_tag=M1404_01321;product=Ribose import binding protein RbsB;protein_id=gnl|Prokka|M1404_01321
gnl|Prokka|M1404_1	prokka	gene	1443465	1444436	.	-	.	ID=M1404_01322_gene;Name=rbsC_2;gene=rbsC_2;locus_tag=M1404_01322
gnl|Prokka|M1404_1	Prodigal:002006	CDS	1443465	1444436	.	-	0	ID=M1404_01322;Parent=M1404_01322_gene;Name=rbsC_2;db_xref=COG:COG1172;gene=rbsC_2;inference=ab initio prediction:Prodigal:002006,similar to AA sequence:UniProtKB:P0AGI1;locus_tag=M1404_01322;product=Ribose import permease protein RbsC;protein_id=gnl|Prokka|M1404_01322
gnl|Prokka|M1404_1	prokka	gene	1444475	1445989	.	-	.	ID=M1404_01323_gene;Name=rbsA_2;gene=rbsA_2;locus_tag=M1404_01323
gnl|Prokka|M1404_1	Prodigal:002006	CDS	1444475	1445989	.	-	0	ID=M1404_01323;Parent=M1404_01323_gene;eC_number=7.5.2.7;Name=rbsA_2;db_xref=COG:COG1129;gene=rbsA_2;inference=ab initio prediction:Prodigal:002006,similar to AA sequence:UniProtKB:P04983;locus_tag=M1404_01323;product=Ribose import ATP-binding protein RbsA;protein_id=gnl|Prokka|M1404_01323
gnl|Prokka|M1404_1	prokka	gene	1446283	1446996	.	+	.	ID=M1404_01324_gene;Name=yhhW_1;gene=yhhW_1;locus_tag=M1404_01324
gnl|Prokka|M1404_1	Prodigal:002006	CDS	1446283	1446996	.	+	0	ID=M1404_01324;Parent=M1404_01324_gene;eC_number=1.13.11.24;Name=yhhW_1;db_xref=COG:COG1741;gene=yhhW_1;inference=ab initio prediction:Prodigal:002006,similar to AA sequence:UniProtKB:P46852;locus_tag=M1404_01324;product=Quercetin 2%2C3-dioxygenase;protein_id=gnl|Prokka|M1404_01324
gnl|Prokka|M1404_1	prokka	gene	1447241	1448395	.	+	.	ID=M1404_01325_gene;Name=hmp;gene=hmp;locus_tag=M1404_01325
gnl|Prokka|M1404_1	Prodigal:002006	CDS	1447241	1448395	.	+	0	ID=M1404_01325;Parent=M1404_01325_gene;eC_number=1.14.12.17;Name=hmp;db_xref=COG:COG1017;gene=hmp;inference=ab initio prediction:Prodigal:002006,similar to AA sequence:UniProtKB:P49852;locus_tag=M1404_01325;product=Flavohemoprotein;protein_id=gnl|Prokka|M1404_01325
gnl|Prokka|M1404_1	prokka	gene	1448541	1451126	.	+	.	ID=M1404_01326_gene;Name=rcsC;gene=rcsC;locus_tag=M1404_01326
gnl|Prokka|M1404_1	Prodigal:002006	CDS	1448541	1451126	.	+	0	ID=M1404_01326;Parent=M1404_01326_gene;eC_number=2.7.13.3;Name=rcsC;gene=rcsC;inference=ab initio prediction:Prodigal:002006,protein motif:HAMAP:MF_00979;locus_tag=M1404_01326;product=Sensor histidine kinase RcsC;protein_id=gnl|Prokka|M1404_01326
gnl|Prokka|M1404_1	prokka	gene	1451195	1452115	.	-	.	ID=M1404_01327_gene;Name=speB;gene=speB;locus_tag=M1404_01327
gnl|Prokka|M1404_1	Prodigal:002006	CDS	1451195	1452115	.	-	0	ID=M1404_01327;Parent=M1404_01327_gene;eC_number=3.5.3.11;Name=speB;db_xref=COG:COG0010;gene=speB;inference=ab initio prediction:Prodigal:002006,similar to AA sequence:UniProtKB:P60651;locus_tag=M1404_01327;product=Agmatinase;protein_id=gnl|Prokka|M1404_01327
gnl|Prokka|M1404_1	prokka	gene	1452177	1454111	.	-	.	ID=M1404_01328_gene;Name=speA;gene=speA;locus_tag=M1404_01328
gnl|Prokka|M1404_1	Prodigal:002006	CDS	1452177	1454111	.	-	0	ID=M1404_01328;Parent=M1404_01328_gene;eC_number=4.1.1.19;Name=speA;db_xref=COG:COG1166;gene=speA;inference=ab initio prediction:Prodigal:002006,similar to AA sequence:UniProtKB:P21170;locus_tag=M1404_01328;product=Biosynthetic arginine decarboxylase;protein_id=gnl|Prokka|M1404_01328
gnl|Prokka|M1404_1	prokka	gene	1454270	1455565	.	-	.	ID=M1404_01329_gene;Name=puuB;gene=puuB;locus_tag=M1404_01329
gnl|Prokka|M1404_1	Prodigal:002006	CDS	1454270	1455565	.	-	0	ID=M1404_01329;Parent=M1404_01329_gene;eC_number=1.4.3.-;Name=puuB;gene=puuB;inference=ab initio prediction:Prodigal:002006,similar to AA sequence:UniProtKB:P37906;locus_tag=M1404_01329;product=Gamma-glutamylputrescine oxidoreductase;protein_id=gnl|Prokka|M1404_01329
gnl|Prokka|M1404_1	prokka	gene	1455759	1456808	.	+	.	ID=M1404_01330_gene;Name=potD_3;gene=potD_3;locus_tag=M1404_01330
gnl|Prokka|M1404_1	Prodigal:002006	CDS	1455759	1456808	.	+	0	ID=M1404_01330;Parent=M1404_01330_gene;Name=potD_3;db_xref=COG:COG0687;gene=potD_3;inference=ab initio prediction:Prodigal:002006,similar to AA sequence:UniProtKB:P0AFK9;locus_tag=M1404_01330;product=Spermidine/putrescine-binding periplasmic protein;protein_id=gnl|Prokka|M1404_01330
gnl|Prokka|M1404_1	prokka	gene	1456874	1457518	.	-	.	ID=M1404_01331_gene;Name=ribB;gene=ribB;locus_tag=M1404_01331
gnl|Prokka|M1404_1	Prodigal:002006	CDS	1456874	1457518	.	-	0	ID=M1404_01331;Parent=M1404_01331_gene;eC_number=4.1.99.12;Name=ribB;db_xref=COG:COG0108;gene=ribB;inference=ab initio prediction:Prodigal:002006,similar to AA sequence:UniProtKB:Q8ZI56;locus_tag=M1404_01331;product=3%2C4-dihydroxy-2-butanone 4-phosphate synthase;protein_id=gnl|Prokka|M1404_01331
gnl|Prokka|M1404_1	prokka	gene	1457885	1458136	.	+	.	ID=M1404_01332_gene;Name=ubiK;gene=ubiK;locus_tag=M1404_01332
gnl|Prokka|M1404_1	Prodigal:002006	CDS	1457885	1458136	.	+	0	ID=M1404_01332;Parent=M1404_01332_gene;Name=ubiK;db_xref=COG:COG2960;gene=ubiK;inference=ab initio prediction:Prodigal:002006,similar to AA sequence:UniProtKB:Q46868;locus_tag=M1404_01332;product=Ubiquinone biosynthesis accessory factor UbiK;protein_id=gnl|Prokka|M1404_01332
gnl|Prokka|M1404_1	prokka	gene	1458201	1459487	.	+	.	ID=M1404_01333_gene;Name=nadR;gene=nadR;locus_tag=M1404_01333
gnl|Prokka|M1404_1	Prodigal:002006	CDS	1458201	1459487	.	+	0	ID=M1404_01333;Parent=M1404_01333_gene;Name=nadR;db_xref=COG:COG1056;gene=nadR;inference=ab initio prediction:Prodigal:002006,similar to AA sequence:UniProtKB:P44308;locus_tag=M1404_01333;product=Bifunctional NAD biosynthesis protein NadR;protein_id=gnl|Prokka|M1404_01333
gnl|Prokka|M1404_1	prokka	gene	1459484	1460164	.	+	.	ID=M1404_01334_gene;locus_tag=M1404_01334
gnl|Prokka|M1404_1	Prodigal:002006	CDS	1459484	1460164	.	+	0	ID=M1404_01334;Parent=M1404_01334_gene;inference=ab initio prediction:Prodigal:002006;locus_tag=M1404_01334;product=hypothetical protein;protein_id=gnl|Prokka|M1404_01334
gnl|Prokka|M1404_1	prokka	gene	1460422	1460811	.	-	.	ID=M1404_01335_gene;Name=rplQ;gene=rplQ;locus_tag=M1404_01335
gnl|Prokka|M1404_1	Prodigal:002006	CDS	1460422	1460811	.	-	0	ID=M1404_01335;Parent=M1404_01335_gene;Name=rplQ;db_xref=COG:COG0203;gene=rplQ;inference=ab initio prediction:Prodigal:002006,similar to AA sequence:UniProtKB:P0AG44;locus_tag=M1404_01335;product=50S ribosomal protein L17;protein_id=gnl|Prokka|M1404_01335
gnl|Prokka|M1404_1	prokka	gene	1460853	1461842	.	-	.	ID=M1404_01336_gene;Name=rpoA;gene=rpoA;locus_tag=M1404_01336
gnl|Prokka|M1404_1	Prodigal:002006	CDS	1460853	1461842	.	-	0	ID=M1404_01336;Parent=M1404_01336_gene;eC_number=2.7.7.6;Name=rpoA;gene=rpoA;inference=ab initio prediction:Prodigal:002006,similar to AA sequence:UniProtKB:Q664U6;locus_tag=M1404_01336;product=DNA-directed RNA polymerase subunit alpha;protein_id=gnl|Prokka|M1404_01336
gnl|Prokka|M1404_1	prokka	gene	1461875	1462495	.	-	.	ID=M1404_01337_gene;Name=rpsD;gene=rpsD;locus_tag=M1404_01337
gnl|Prokka|M1404_1	Prodigal:002006	CDS	1461875	1462495	.	-	0	ID=M1404_01337;Parent=M1404_01337_gene;Name=rpsD;db_xref=COG:COG0522;gene=rpsD;inference=ab initio prediction:Prodigal:002006,similar to AA sequence:UniProtKB:P0A7V8;locus_tag=M1404_01337;product=30S ribosomal protein S4;protein_id=gnl|Prokka|M1404_01337
gnl|Prokka|M1404_1	prokka	gene	1462525	1462914	.	-	.	ID=M1404_01338_gene;Name=rpsK;gene=rpsK;locus_tag=M1404_01338
gnl|Prokka|M1404_1	Prodigal:002006	CDS	1462525	1462914	.	-	0	ID=M1404_01338;Parent=M1404_01338_gene;Name=rpsK;db_xref=COG:COG0100;gene=rpsK;inference=ab initio prediction:Prodigal:002006,similar to AA sequence:UniProtKB:P0A7R9;locus_tag=M1404_01338;product=30S ribosomal protein S11;protein_id=gnl|Prokka|M1404_01338
gnl|Prokka|M1404_1	prokka	gene	1462931	1463287	.	-	.	ID=M1404_01339_gene;Name=rpsM;gene=rpsM;locus_tag=M1404_01339
gnl|Prokka|M1404_1	Prodigal:002006	CDS	1462931	1463287	.	-	0	ID=M1404_01339;Parent=M1404_01339_gene;Name=rpsM;db_xref=COG:COG0099;gene=rpsM;inference=ab initio prediction:Prodigal:002006,similar to AA sequence:UniProtKB:P0A7S9;locus_tag=M1404_01339;product=30S ribosomal protein S13;protein_id=gnl|Prokka|M1404_01339
gnl|Prokka|M1404_1	prokka	gene	1463428	1463541	.	-	.	ID=M1404_01340_gene;Name=rpmJ;gene=rpmJ;locus_tag=M1404_01340
gnl|Prokka|M1404_1	Prodigal:002006	CDS	1463428	1463541	.	-	0	ID=M1404_01340;Parent=M1404_01340_gene;Name=rpmJ;db_xref=COG:COG0257;gene=rpmJ;inference=ab initio prediction:Prodigal:002006,similar to AA sequence:UniProtKB:P0A7Q6;locus_tag=M1404_01340;product=50S ribosomal protein L36;protein_id=gnl|Prokka|M1404_01340
gnl|Prokka|M1404_1	prokka	gene	1463570	1464895	.	-	.	ID=M1404_01341_gene;Name=secY;gene=secY;locus_tag=M1404_01341
gnl|Prokka|M1404_1	Prodigal:002006	CDS	1463570	1464895	.	-	0	ID=M1404_01341;Parent=M1404_01341_gene;Name=secY;db_xref=COG:COG0201;gene=secY;inference=ab initio prediction:Prodigal:002006,similar to AA sequence:UniProtKB:P0AGA2;locus_tag=M1404_01341;product=Protein translocase subunit SecY;protein_id=gnl|Prokka|M1404_01341
gnl|Prokka|M1404_1	prokka	gene	1464903	1465337	.	-	.	ID=M1404_01342_gene;Name=rplO;gene=rplO;locus_tag=M1404_01342
gnl|Prokka|M1404_1	Prodigal:002006	CDS	1464903	1465337	.	-	0	ID=M1404_01342;Parent=M1404_01342_gene;Name=rplO;db_xref=COG:COG0200;gene=rplO;inference=ab initio prediction:Prodigal:002006,similar to AA sequence:UniProtKB:P02413;locus_tag=M1404_01342;product=50S ribosomal protein L15;protein_id=gnl|Prokka|M1404_01342
gnl|Prokka|M1404_1	prokka	gene	1465342	1465521	.	-	.	ID=M1404_01343_gene;Name=rpmD;gene=rpmD;locus_tag=M1404_01343
gnl|Prokka|M1404_1	Prodigal:002006	CDS	1465342	1465521	.	-	0	ID=M1404_01343;Parent=M1404_01343_gene;Name=rpmD;db_xref=COG:COG1841;gene=rpmD;inference=ab initio prediction:Prodigal:002006,similar to AA sequence:UniProtKB:P0AG51;locus_tag=M1404_01343;product=50S ribosomal protein L30;protein_id=gnl|Prokka|M1404_01343
gnl|Prokka|M1404_1	prokka	gene	1465528	1466028	.	-	.	ID=M1404_01344_gene;Name=rpsE;gene=rpsE;locus_tag=M1404_01344
gnl|Prokka|M1404_1	Prodigal:002006	CDS	1465528	1466028	.	-	0	ID=M1404_01344;Parent=M1404_01344_gene;Name=rpsE;db_xref=COG:COG0098;gene=rpsE;inference=ab initio prediction:Prodigal:002006,similar to AA sequence:UniProtKB:P0A7W4;locus_tag=M1404_01344;product=30S ribosomal protein S5;protein_id=gnl|Prokka|M1404_01344
gnl|Prokka|M1404_1	prokka	gene	1466044	1466397	.	-	.	ID=M1404_01345_gene;Name=rplR;gene=rplR;locus_tag=M1404_01345
gnl|Prokka|M1404_1	Prodigal:002006	CDS	1466044	1466397	.	-	0	ID=M1404_01345;Parent=M1404_01345_gene;Name=rplR;db_xref=COG:COG0256;gene=rplR;inference=ab initio prediction:Prodigal:002006,similar to AA sequence:UniProtKB:P0C018;locus_tag=M1404_01345;product=50S ribosomal protein L18;protein_id=gnl|Prokka|M1404_01345
gnl|Prokka|M1404_1	prokka	gene	1466411	1466944	.	-	.	ID=M1404_01346_gene;Name=rplF;gene=rplF;locus_tag=M1404_01346
gnl|Prokka|M1404_1	Prodigal:002006	CDS	1466411	1466944	.	-	0	ID=M1404_01346;Parent=M1404_01346_gene;Name=rplF;db_xref=COG:COG0097;gene=rplF;inference=ab initio prediction:Prodigal:002006,similar to AA sequence:UniProtKB:P0AG55;locus_tag=M1404_01346;product=50S ribosomal protein L6;protein_id=gnl|Prokka|M1404_01346
gnl|Prokka|M1404_1	prokka	gene	1466960	1467352	.	-	.	ID=M1404_01347_gene;Name=rpsH;gene=rpsH;locus_tag=M1404_01347
gnl|Prokka|M1404_1	Prodigal:002006	CDS	1466960	1467352	.	-	0	ID=M1404_01347;Parent=M1404_01347_gene;Name=rpsH;db_xref=COG:COG0096;gene=rpsH;inference=ab initio prediction:Prodigal:002006,similar to AA sequence:UniProtKB:P0A7W7;locus_tag=M1404_01347;product=30S ribosomal protein S8;protein_id=gnl|Prokka|M1404_01347
gnl|Prokka|M1404_1	prokka	gene	1467389	1467694	.	-	.	ID=M1404_01348_gene;Name=rpsN;gene=rpsN;locus_tag=M1404_01348
gnl|Prokka|M1404_1	Prodigal:002006	CDS	1467389	1467694	.	-	0	ID=M1404_01348;Parent=M1404_01348_gene;Name=rpsN;db_xref=COG:COG0199;gene=rpsN;inference=ab initio prediction:Prodigal:002006,similar to AA sequence:UniProtKB:P0AG59;locus_tag=M1404_01348;product=30S ribosomal protein S14;protein_id=gnl|Prokka|M1404_01348
gnl|Prokka|M1404_1	prokka	gene	1467706	1468245	.	-	.	ID=M1404_01349_gene;Name=rplE;gene=rplE;locus_tag=M1404_01349
gnl|Prokka|M1404_1	Prodigal:002006	CDS	1467706	1468245	.	-	0	ID=M1404_01349;Parent=M1404_01349_gene;Name=rplE;db_xref=COG:COG0094;gene=rplE;inference=ab initio prediction:Prodigal:002006,similar to AA sequence:UniProtKB:P62399;locus_tag=M1404_01349;product=50S ribosomal protein L5;protein_id=gnl|Prokka|M1404_01349
gnl|Prokka|M1404_1	prokka	gene	1468263	1468574	.	-	.	ID=M1404_01350_gene;Name=rplX;gene=rplX;locus_tag=M1404_01350
gnl|Prokka|M1404_1	Prodigal:002006	CDS	1468263	1468574	.	-	0	ID=M1404_01350;Parent=M1404_01350_gene;Name=rplX;db_xref=COG:COG0198;gene=rplX;inference=ab initio prediction:Prodigal:002006,similar to AA sequence:UniProtKB:P60624;locus_tag=M1404_01350;product=50S ribosomal protein L24;protein_id=gnl|Prokka|M1404_01350
gnl|Prokka|M1404_1	prokka	gene	1468589	1468960	.	-	.	ID=M1404_01351_gene;Name=rplN;gene=rplN;locus_tag=M1404_01351
gnl|Prokka|M1404_1	Prodigal:002006	CDS	1468589	1468960	.	-	0	ID=M1404_01351;Parent=M1404_01351_gene;Name=rplN;db_xref=COG:COG0093;gene=rplN;inference=ab initio prediction:Prodigal:002006,similar to AA sequence:UniProtKB:P0ADY3;locus_tag=M1404_01351;product=50S ribosomal protein L14;protein_id=gnl|Prokka|M1404_01351
gnl|Prokka|M1404_1	prokka	gene	1469197	1469454	.	-	.	ID=M1404_01352_gene;Name=rpsQ;gene=rpsQ;locus_tag=M1404_01352
gnl|Prokka|M1404_1	Prodigal:002006	CDS	1469197	1469454	.	-	0	ID=M1404_01352;Parent=M1404_01352_gene;Name=rpsQ;db_xref=COG:COG0186;gene=rpsQ;inference=ab initio prediction:Prodigal:002006,similar to AA sequence:UniProtKB:P0AG63;locus_tag=M1404_01352;product=30S ribosomal protein S17;protein_id=gnl|Prokka|M1404_01352
gnl|Prokka|M1404_1	prokka	gene	1469454	1469645	.	-	.	ID=M1404_01353_gene;Name=rpmC;gene=rpmC;locus_tag=M1404_01353
gnl|Prokka|M1404_1	Prodigal:002006	CDS	1469454	1469645	.	-	0	ID=M1404_01353;Parent=M1404_01353_gene;Name=rpmC;db_xref=COG:COG0255;gene=rpmC;inference=ab initio prediction:Prodigal:002006,similar to AA sequence:UniProtKB:Q9HWE3;locus_tag=M1404_01353;product=50S ribosomal protein L29;protein_id=gnl|Prokka|M1404_01353
gnl|Prokka|M1404_1	prokka	gene	1469645	1470055	.	-	.	ID=M1404_01354_gene;Name=rplP;gene=rplP;locus_tag=M1404_01354
gnl|Prokka|M1404_1	Prodigal:002006	CDS	1469645	1470055	.	-	0	ID=M1404_01354;Parent=M1404_01354_gene;Name=rplP;db_xref=COG:COG0197;gene=rplP;inference=ab initio prediction:Prodigal:002006,similar to AA sequence:UniProtKB:P0ADY7;locus_tag=M1404_01354;product=50S ribosomal protein L16;protein_id=gnl|Prokka|M1404_01354
gnl|Prokka|M1404_1	prokka	gene	1470069	1470776	.	-	.	ID=M1404_01355_gene;Name=rpsC;gene=rpsC;locus_tag=M1404_01355
gnl|Prokka|M1404_1	Prodigal:002006	CDS	1470069	1470776	.	-	0	ID=M1404_01355;Parent=M1404_01355_gene;Name=rpsC;db_xref=COG:COG0092;gene=rpsC;inference=ab initio prediction:Prodigal:002006,similar to AA sequence:UniProtKB:P0A7V3;locus_tag=M1404_01355;product=30S ribosomal protein S3;protein_id=gnl|Prokka|M1404_01355
gnl|Prokka|M1404_1	prokka	gene	1470794	1471126	.	-	.	ID=M1404_01356_gene;Name=rplV;gene=rplV;locus_tag=M1404_01356
gnl|Prokka|M1404_1	Prodigal:002006	CDS	1470794	1471126	.	-	0	ID=M1404_01356;Parent=M1404_01356_gene;Name=rplV;db_xref=COG:COG0091;gene=rplV;inference=ab initio prediction:Prodigal:002006,similar to AA sequence:UniProtKB:P61175;locus_tag=M1404_01356;product=50S ribosomal protein L22;protein_id=gnl|Prokka|M1404_01356
gnl|Prokka|M1404_1	prokka	gene	1471137	1471412	.	-	.	ID=M1404_01357_gene;Name=rpsS;gene=rpsS;locus_tag=M1404_01357
gnl|Prokka|M1404_1	Prodigal:002006	CDS	1471137	1471412	.	-	0	ID=M1404_01357;Parent=M1404_01357_gene;Name=rpsS;db_xref=COG:COG0185;gene=rpsS;inference=ab initio prediction:Prodigal:002006,similar to AA sequence:UniProtKB:P0A7U3;locus_tag=M1404_01357;product=30S ribosomal protein S19;protein_id=gnl|Prokka|M1404_01357
gnl|Prokka|M1404_1	prokka	gene	1471438	1472259	.	-	.	ID=M1404_01358_gene;Name=rplB;gene=rplB;locus_tag=M1404_01358
gnl|Prokka|M1404_1	Prodigal:002006	CDS	1471438	1472259	.	-	0	ID=M1404_01358;Parent=M1404_01358_gene;Name=rplB;db_xref=COG:COG0090;gene=rplB;inference=ab initio prediction:Prodigal:002006,similar to AA sequence:UniProtKB:P60422;locus_tag=M1404_01358;product=50S ribosomal protein L2;protein_id=gnl|Prokka|M1404_01358
gnl|Prokka|M1404_1	prokka	gene	1472279	1472581	.	-	.	ID=M1404_01359_gene;Name=rplW;gene=rplW;locus_tag=M1404_01359
gnl|Prokka|M1404_1	Prodigal:002006	CDS	1472279	1472581	.	-	0	ID=M1404_01359;Parent=M1404_01359_gene;Name=rplW;db_xref=COG:COG0089;gene=rplW;inference=ab initio prediction:Prodigal:002006,similar to AA sequence:UniProtKB:P0ADZ0;locus_tag=M1404_01359;product=50S ribosomal protein L23;protein_id=gnl|Prokka|M1404_01359
gnl|Prokka|M1404_1	prokka	gene	1472578	1473180	.	-	.	ID=M1404_01360_gene;Name=rplD;gene=rplD;locus_tag=M1404_01360
gnl|Prokka|M1404_1	Prodigal:002006	CDS	1472578	1473180	.	-	0	ID=M1404_01360;Parent=M1404_01360_gene;Name=rplD;db_xref=COG:COG0088;gene=rplD;inference=ab initio prediction:Prodigal:002006,similar to AA sequence:UniProtKB:P60726;locus_tag=M1404_01360;product=50S ribosomal protein L4;protein_id=gnl|Prokka|M1404_01360
gnl|Prokka|M1404_1	prokka	gene	1473195	1473824	.	-	.	ID=M1404_01361_gene;Name=rplC;gene=rplC;locus_tag=M1404_01361
gnl|Prokka|M1404_1	Prodigal:002006	CDS	1473195	1473824	.	-	0	ID=M1404_01361;Parent=M1404_01361_gene;Name=rplC;db_xref=COG:COG0087;gene=rplC;inference=ab initio prediction:Prodigal:002006,similar to AA sequence:UniProtKB:P60438;locus_tag=M1404_01361;product=50S ribosomal protein L3;protein_id=gnl|Prokka|M1404_01361
gnl|Prokka|M1404_1	prokka	gene	1473841	1474152	.	-	.	ID=M1404_01362_gene;Name=rpsJ;gene=rpsJ;locus_tag=M1404_01362
gnl|Prokka|M1404_1	Prodigal:002006	CDS	1473841	1474152	.	-	0	ID=M1404_01362;Parent=M1404_01362_gene;Name=rpsJ;db_xref=COG:COG0051;gene=rpsJ;inference=ab initio prediction:Prodigal:002006,similar to AA sequence:UniProtKB:P0A7R5;locus_tag=M1404_01362;product=30S ribosomal protein S10;protein_id=gnl|Prokka|M1404_01362
gnl|Prokka|M1404_1	prokka	gene	1474487	1475857	.	+	.	ID=M1404_01363_gene;Name=clcA;gene=clcA;locus_tag=M1404_01363
gnl|Prokka|M1404_1	Prodigal:002006	CDS	1474487	1475857	.	+	0	ID=M1404_01363;Parent=M1404_01363_gene;Name=clcA;db_xref=COG:COG0038;gene=clcA;inference=ab initio prediction:Prodigal:002006,similar to AA sequence:UniProtKB:Q8ZRP8;locus_tag=M1404_01363;product=H(+)/Cl(-) exchange transporter ClcA;protein_id=gnl|Prokka|M1404_01363
gnl|Prokka|M1404_1	prokka	gene	1475854	1476837	.	+	.	ID=M1404_01364_gene;Name=dusA;gene=dusA;locus_tag=M1404_01364
gnl|Prokka|M1404_1	Prodigal:002006	CDS	1475854	1476837	.	+	0	ID=M1404_01364;Parent=M1404_01364_gene;eC_number=1.3.1.-;Name=dusA;db_xref=COG:COG0042;gene=dusA;inference=ab initio prediction:Prodigal:002006,similar to AA sequence:UniProtKB:P32695;locus_tag=M1404_01364;product=tRNA-dihydrouridine(20/20a) synthase;protein_id=gnl|Prokka|M1404_01364
gnl|Prokka|M1404_1	prokka	gene	1476958	1478184	.	-	.	ID=M1404_01365_gene;Name=mtr_1;gene=mtr_1;locus_tag=M1404_01365
gnl|Prokka|M1404_1	Prodigal:002006	CDS	1476958	1478184	.	-	0	ID=M1404_01365;Parent=M1404_01365_gene;Name=mtr_1;gene=mtr_1;inference=ab initio prediction:Prodigal:002006,similar to AA sequence:UniProtKB:Q02DS7;locus_tag=M1404_01365;product=Tryptophan-specific transport protein;protein_id=gnl|Prokka|M1404_01365
gnl|Prokka|M1404_1	prokka	gene	1478257	1479672	.	-	.	ID=M1404_01366_gene;Name=tnaA;gene=tnaA;locus_tag=M1404_01366
gnl|Prokka|M1404_1	Prodigal:002006	CDS	1478257	1479672	.	-	0	ID=M1404_01366;Parent=M1404_01366_gene;eC_number=4.1.99.1;Name=tnaA;db_xref=COG:COG3033;gene=tnaA;inference=ab initio prediction:Prodigal:002006,similar to AA sequence:UniProtKB:P0A853;locus_tag=M1404_01366;product=Tryptophanase;protein_id=gnl|Prokka|M1404_01366
gnl|Prokka|M1404_1	prokka	gene	1480247	1480498	.	+	.	ID=M1404_01367_gene;Name=oadG;gene=oadG;locus_tag=M1404_01367
gnl|Prokka|M1404_1	Prodigal:002006	CDS	1480247	1480498	.	+	0	ID=M1404_01367;Parent=M1404_01367_gene;eC_number=7.2.4.2;Name=oadG;gene=oadG;inference=ab initio prediction:Prodigal:002006,protein motif:HAMAP:MF_00404;locus_tag=M1404_01367;product=oxaloacetate decarboxylase gamma chain;protein_id=gnl|Prokka|M1404_01367
gnl|Prokka|M1404_1	prokka	gene	1480518	1482326	.	+	.	ID=M1404_01368_gene;Name=oadA;gene=oadA;locus_tag=M1404_01368
gnl|Prokka|M1404_1	Prodigal:002006	CDS	1480518	1482326	.	+	0	ID=M1404_01368;Parent=M1404_01368_gene;eC_number=7.2.4.2;Name=oadA;db_xref=COG:COG0511;gene=oadA;inference=ab initio prediction:Prodigal:002006,similar to AA sequence:UniProtKB:P13187;locus_tag=M1404_01368;product=Oxaloacetate decarboxylase alpha chain;protein_id=gnl|Prokka|M1404_01368
gnl|Prokka|M1404_1	prokka	gene	1482337	1483641	.	+	.	ID=M1404_01369_gene;Name=oadB;gene=oadB;locus_tag=M1404_01369
gnl|Prokka|M1404_1	Prodigal:002006	CDS	1482337	1483641	.	+	0	ID=M1404_01369;Parent=M1404_01369_gene;eC_number=7.2.4.2;Name=oadB;db_xref=COG:COG1883;gene=oadB;inference=ab initio prediction:Prodigal:002006,similar to AA sequence:UniProtKB:P13156;locus_tag=M1404_01369;product=Oxaloacetate decarboxylase beta chain;protein_id=gnl|Prokka|M1404_01369
gnl|Prokka|M1404_1	prokka	gene	1483764	1485014	.	-	.	ID=M1404_01370_gene;Name=lysA;gene=lysA;locus_tag=M1404_01370
gnl|Prokka|M1404_1	Prodigal:002006	CDS	1483764	1485014	.	-	0	ID=M1404_01370;Parent=M1404_01370_gene;eC_number=4.1.1.20;Name=lysA;db_xref=COG:COG0019;gene=lysA;inference=ab initio prediction:Prodigal:002006,similar to AA sequence:UniProtKB:Q9KVL7;locus_tag=M1404_01370;product=Diaminopimelate decarboxylase;protein_id=gnl|Prokka|M1404_01370
gnl|Prokka|M1404_1	prokka	gene	1485028	1485144	.	-	.	ID=M1404_01371_gene;locus_tag=M1404_01371
gnl|Prokka|M1404_1	Prodigal:002006	CDS	1485028	1485144	.	-	0	ID=M1404_01371;Parent=M1404_01371_gene;inference=ab initio prediction:Prodigal:002006;locus_tag=M1404_01371;product=hypothetical protein;protein_id=gnl|Prokka|M1404_01371
gnl|Prokka|M1404_1	prokka	gene	1485266	1485574	.	+	.	ID=M1404_01372_gene;Name=cyaY;gene=cyaY;locus_tag=M1404_01372
gnl|Prokka|M1404_1	Prodigal:002006	CDS	1485266	1485574	.	+	0	ID=M1404_01372;Parent=M1404_01372_gene;Name=cyaY;db_xref=COG:COG1965;gene=cyaY;inference=ab initio prediction:Prodigal:002006,similar to AA sequence:UniProtKB:P27838;locus_tag=M1404_01372;product=Iron-sulfur cluster assembly protein CyaY;protein_id=gnl|Prokka|M1404_01372
gnl|Prokka|M1404_1	prokka	gene	1485588	1486460	.	+	.	ID=M1404_01373_gene;Name=pldA;gene=pldA;locus_tag=M1404_01373
gnl|Prokka|M1404_1	Prodigal:002006	CDS	1485588	1486460	.	+	0	ID=M1404_01373;Parent=M1404_01373_gene;eC_number=3.1.1.32;Name=pldA;db_xref=COG:COG2829;gene=pldA;inference=ab initio prediction:Prodigal:002006,similar to AA sequence:UniProtKB:P0A921;locus_tag=M1404_01373;product=Phospholipase A1;protein_id=gnl|Prokka|M1404_01373
gnl|Prokka|M1404_1	prokka	gene	1486450	1488348	.	+	.	ID=M1404_01374_gene;Name=recQ;gene=recQ;locus_tag=M1404_01374
gnl|Prokka|M1404_1	Prodigal:002006	CDS	1486450	1488348	.	+	0	ID=M1404_01374;Parent=M1404_01374_gene;eC_number=3.6.4.12;Name=recQ;db_xref=COG:COG0514;gene=recQ;inference=ab initio prediction:Prodigal:002006,similar to AA sequence:UniProtKB:P15043;locus_tag=M1404_01374;product=ATP-dependent DNA helicase RecQ;protein_id=gnl|Prokka|M1404_01374
gnl|Prokka|M1404_1	prokka	gene	1488447	1490864	.	-	.	ID=M1404_01375_gene;locus_tag=M1404_01375
gnl|Prokka|M1404_1	Prodigal:002006	CDS	1488447	1490864	.	-	0	ID=M1404_01375;Parent=M1404_01375_gene;db_xref=COG:COG1629;inference=ab initio prediction:Prodigal:002006,similar to AA sequence:UniProtKB:Q9JZN9;locus_tag=M1404_01375;product=putative TonB-dependent receptor;protein_id=gnl|Prokka|M1404_01375
gnl|Prokka|M1404_1	prokka	gene	1491076	1491888	.	-	.	ID=M1404_01376_gene;Name=sdhL;gene=sdhL;locus_tag=M1404_01376
gnl|Prokka|M1404_1	Prodigal:002006	CDS	1491076	1491888	.	-	0	ID=M1404_01376;Parent=M1404_01376_gene;eC_number=1.1.1.25;Name=sdhL;db_xref=COG:COG0169;gene=sdhL;inference=ab initio prediction:Prodigal:002006,similar to AA sequence:UniProtKB:P44774;locus_tag=M1404_01376;product=Shikimate dehydrogenase-like protein;protein_id=gnl|Prokka|M1404_01376
gnl|Prokka|M1404_1	prokka	gene	1491966	1492760	.	-	.	ID=M1404_01377_gene;Name=cysE;gene=cysE;locus_tag=M1404_01377
gnl|Prokka|M1404_1	Prodigal:002006	CDS	1491966	1492760	.	-	0	ID=M1404_01377;Parent=M1404_01377_gene;eC_number=2.3.1.30;Name=cysE;db_xref=COG:COG1045;gene=cysE;inference=ab initio prediction:Prodigal:002006,similar to AA sequence:UniProtKB:P43886;locus_tag=M1404_01377;product=Serine acetyltransferase;protein_id=gnl|Prokka|M1404_01377
gnl|Prokka|M1404_1	prokka	gene	1492788	1493801	.	-	.	ID=M1404_01378_gene;Name=gpsA;gene=gpsA;locus_tag=M1404_01378
gnl|Prokka|M1404_1	Prodigal:002006	CDS	1492788	1493801	.	-	0	ID=M1404_01378;Parent=M1404_01378_gene;eC_number=1.1.1.94;Name=gpsA;db_xref=COG:COG0240;gene=gpsA;inference=ab initio prediction:Prodigal:002006,similar to AA sequence:UniProtKB:Q83BJ0;locus_tag=M1404_01378;product=Glycerol-3-phosphate dehydrogenase [NAD(P)+];protein_id=gnl|Prokka|M1404_01378
gnl|Prokka|M1404_1	prokka	gene	1493907	1494419	.	-	.	ID=M1404_01379_gene;Name=secB;gene=secB;locus_tag=M1404_01379
gnl|Prokka|M1404_1	Prodigal:002006	CDS	1493907	1494419	.	-	0	ID=M1404_01379;Parent=M1404_01379_gene;Name=secB;db_xref=COG:COG1952;gene=secB;inference=ab initio prediction:Prodigal:002006,similar to AA sequence:UniProtKB:P44853;locus_tag=M1404_01379;product=Protein-export protein SecB;protein_id=gnl|Prokka|M1404_01379
gnl|Prokka|M1404_1	prokka	gene	1494437	1494877	.	-	.	ID=M1404_01380_gene;Name=yibN;gene=yibN;locus_tag=M1404_01380
gnl|Prokka|M1404_1	Prodigal:002006	CDS	1494437	1494877	.	-	0	ID=M1404_01380;Parent=M1404_01380_gene;Name=yibN;db_xref=COG:COG0607;gene=yibN;inference=ab initio prediction:Prodigal:002006,similar to AA sequence:UniProtKB:P0AG27;locus_tag=M1404_01380;product=putative protein YibN;protein_id=gnl|Prokka|M1404_01380
gnl|Prokka|M1404_1	prokka	gene	1495089	1496402	.	+	.	ID=M1404_01381_gene;Name=dcuA;gene=dcuA;locus_tag=M1404_01381
gnl|Prokka|M1404_1	Prodigal:002006	CDS	1495089	1496402	.	+	0	ID=M1404_01381;Parent=M1404_01381_gene;Name=dcuA;db_xref=COG:COG2704;gene=dcuA;inference=ab initio prediction:Prodigal:002006,similar to AA sequence:UniProtKB:P0ABN5;locus_tag=M1404_01381;product=Anaerobic C4-dicarboxylate transporter DcuA;protein_id=gnl|Prokka|M1404_01381
gnl|Prokka|M1404_1	prokka	gene	1496508	1498007	.	-	.	ID=M1404_01382_gene;locus_tag=M1404_01382
gnl|Prokka|M1404_1	Prodigal:002006	CDS	1496508	1498007	.	-	0	ID=M1404_01382;Parent=M1404_01382_gene;inference=ab initio prediction:Prodigal:002006;locus_tag=M1404_01382;product=hypothetical protein;protein_id=gnl|Prokka|M1404_01382
gnl|Prokka|M1404_1	prokka	gene	1498184	1498507	.	+	.	ID=M1404_01383_gene;Name=glpE;gene=glpE;locus_tag=M1404_01383
gnl|Prokka|M1404_1	Prodigal:002006	CDS	1498184	1498507	.	+	0	ID=M1404_01383;Parent=M1404_01383_gene;eC_number=2.8.1.1;Name=glpE;db_xref=COG:COG0607;gene=glpE;inference=ab initio prediction:Prodigal:002006,similar to AA sequence:UniProtKB:P0A6V5;locus_tag=M1404_01383;product=Thiosulfate sulfurtransferase GlpE;protein_id=gnl|Prokka|M1404_01383
gnl|Prokka|M1404_1	prokka	gene	1498504	1498815	.	-	.	ID=M1404_01384_gene;locus_tag=M1404_01384
gnl|Prokka|M1404_1	Prodigal:002006	CDS	1498504	1498815	.	-	0	ID=M1404_01384;Parent=M1404_01384_gene;inference=ab initio prediction:Prodigal:002006;locus_tag=M1404_01384;product=hypothetical protein;protein_id=gnl|Prokka|M1404_01384
gnl|Prokka|M1404_1	prokka	gene	1498873	1499748	.	+	.	ID=M1404_01385_gene;Name=glpG;gene=glpG;locus_tag=M1404_01385
gnl|Prokka|M1404_1	Prodigal:002006	CDS	1498873	1499748	.	+	0	ID=M1404_01385;Parent=M1404_01385_gene;eC_number=3.4.21.105;Name=glpG;gene=glpG;inference=ab initio prediction:Prodigal:002006,protein motif:HAMAP:MF_01594;locus_tag=M1404_01385;product=Rhomboid protease GlpG;protein_id=gnl|Prokka|M1404_01385
gnl|Prokka|M1404_1	prokka	gene	1499808	1500566	.	+	.	ID=M1404_01386_gene;Name=glpR_2;gene=glpR_2;locus_tag=M1404_01386
gnl|Prokka|M1404_1	Prodigal:002006	CDS	1499808	1500566	.	+	0	ID=M1404_01386;Parent=M1404_01386_gene;Name=glpR_2;db_xref=COG:COG1349;gene=glpR_2;inference=ab initio prediction:Prodigal:002006,similar to AA sequence:UniProtKB:P0ACL0;locus_tag=M1404_01386;product=Glycerol-3-phosphate regulon repressor;protein_id=gnl|Prokka|M1404_01386
gnl|Prokka|M1404_1	prokka	gene	1500618	1501898	.	-	.	ID=M1404_01387_gene;Name=glpC;gene=glpC;locus_tag=M1404_01387
gnl|Prokka|M1404_1	Prodigal:002006	CDS	1500618	1501898	.	-	0	ID=M1404_01387;Parent=M1404_01387_gene;Name=glpC;db_xref=COG:COG0247;gene=glpC;inference=ab initio prediction:Prodigal:002006,similar to AA sequence:UniProtKB:P0A996;locus_tag=M1404_01387;product=Anaerobic glycerol-3-phosphate dehydrogenase subunit C;protein_id=gnl|Prokka|M1404_01387
gnl|Prokka|M1404_1	prokka	gene	1501895	1503181	.	-	.	ID=M1404_01388_gene;Name=glpB;gene=glpB;locus_tag=M1404_01388
gnl|Prokka|M1404_1	Prodigal:002006	CDS	1501895	1503181	.	-	0	ID=M1404_01388;Parent=M1404_01388_gene;eC_number=1.1.5.3;Name=glpB;db_xref=COG:COG3075;gene=glpB;inference=ab initio prediction:Prodigal:002006,similar to AA sequence:UniProtKB:P13033;locus_tag=M1404_01388;product=Anaerobic glycerol-3-phosphate dehydrogenase subunit B;protein_id=gnl|Prokka|M1404_01388
gnl|Prokka|M1404_1	prokka	gene	1503171	1504862	.	-	.	ID=M1404_01389_gene;Name=glpA;gene=glpA;locus_tag=M1404_01389
gnl|Prokka|M1404_1	Prodigal:002006	CDS	1503171	1504862	.	-	0	ID=M1404_01389;Parent=M1404_01389_gene;eC_number=1.1.5.3;Name=glpA;db_xref=COG:COG0578;gene=glpA;inference=ab initio prediction:Prodigal:002006,similar to AA sequence:UniProtKB:P0A9C0;locus_tag=M1404_01389;product=Anaerobic glycerol-3-phosphate dehydrogenase subunit A;protein_id=gnl|Prokka|M1404_01389
gnl|Prokka|M1404_1	prokka	gene	1505163	1506608	.	+	.	ID=M1404_01390_gene;Name=glpT;gene=glpT;locus_tag=M1404_01390
gnl|Prokka|M1404_1	Prodigal:002006	CDS	1505163	1506608	.	+	0	ID=M1404_01390;Parent=M1404_01390_gene;Name=glpT;db_xref=COG:COG2271;gene=glpT;inference=ab initio prediction:Prodigal:002006,similar to AA sequence:UniProtKB:P08194;locus_tag=M1404_01390;product=Glycerol-3-phosphate transporter;protein_id=gnl|Prokka|M1404_01390
gnl|Prokka|M1404_1	prokka	gene	1506757	1507833	.	+	.	ID=M1404_01391_gene;Name=glpQ;gene=glpQ;locus_tag=M1404_01391
gnl|Prokka|M1404_1	Prodigal:002006	CDS	1506757	1507833	.	+	0	ID=M1404_01391;Parent=M1404_01391_gene;eC_number=3.1.4.46;Name=glpQ;db_xref=COG:COG0584;gene=glpQ;inference=ab initio prediction:Prodigal:002006,similar to AA sequence:UniProtKB:Q06282;locus_tag=M1404_01391;product=Glycerophosphodiester phosphodiesterase;protein_id=gnl|Prokka|M1404_01391
gnl|Prokka|M1404_1	prokka	gene	1507997	1508785	.	+	.	ID=M1404_01392_gene;Name=glpF;gene=glpF;locus_tag=M1404_01392
gnl|Prokka|M1404_1	Prodigal:002006	CDS	1507997	1508785	.	+	0	ID=M1404_01392;Parent=M1404_01392_gene;Name=glpF;db_xref=COG:COG0580;gene=glpF;inference=ab initio prediction:Prodigal:002006,similar to AA sequence:UniProtKB:P0AER0;locus_tag=M1404_01392;product=Glycerol uptake facilitator protein;protein_id=gnl|Prokka|M1404_01392
gnl|Prokka|M1404_1	prokka	gene	1508814	1510325	.	+	.	ID=M1404_01393_gene;Name=glpK;gene=glpK;locus_tag=M1404_01393
gnl|Prokka|M1404_1	Prodigal:002006	CDS	1508814	1510325	.	+	0	ID=M1404_01393;Parent=M1404_01393_gene;eC_number=2.7.1.30;Name=glpK;db_xref=COG:COG0554;gene=glpK;inference=ab initio prediction:Prodigal:002006,similar to AA sequence:UniProtKB:P0A6F3;locus_tag=M1404_01393;product=Glycerol kinase;protein_id=gnl|Prokka|M1404_01393
gnl|Prokka|M1404_1	prokka	gene	1510396	1510710	.	-	.	ID=M1404_01394_gene;locus_tag=M1404_01394
gnl|Prokka|M1404_1	Prodigal:002006	CDS	1510396	1510710	.	-	0	ID=M1404_01394;Parent=M1404_01394_gene;inference=ab initio prediction:Prodigal:002006,similar to AA sequence:UniProtKB:P44172;locus_tag=M1404_01394;note=UPF0267 protein HI_1394;product=hypothetical protein;protein_id=gnl|Prokka|M1404_01394
gnl|Prokka|M1404_1	prokka	gene	1510721	1513039	.	-	.	ID=M1404_01395_gene;Name=yhgF;gene=yhgF;locus_tag=M1404_01395
gnl|Prokka|M1404_1	Prodigal:002006	CDS	1510721	1513039	.	-	0	ID=M1404_01395;Parent=M1404_01395_gene;Name=yhgF;db_xref=COG:COG2183;gene=yhgF;inference=ab initio prediction:Prodigal:002006,similar to AA sequence:UniProtKB:P46837;locus_tag=M1404_01395;product=Protein YhgF;protein_id=gnl|Prokka|M1404_01395
gnl|Prokka|M1404_1	prokka	gene	1513100	1513642	.	-	.	ID=M1404_01396_gene;locus_tag=M1404_01396
gnl|Prokka|M1404_1	Prodigal:002006	CDS	1513100	1513642	.	-	0	ID=M1404_01396;Parent=M1404_01396_gene;inference=ab initio prediction:Prodigal:002006;locus_tag=M1404_01396;product=hypothetical protein;protein_id=gnl|Prokka|M1404_01396
gnl|Prokka|M1404_1	prokka	gene	1513782	1514258	.	+	.	ID=M1404_01397_gene;Name=greB;gene=greB;locus_tag=M1404_01397
gnl|Prokka|M1404_1	Prodigal:002006	CDS	1513782	1514258	.	+	0	ID=M1404_01397;Parent=M1404_01397_gene;Name=greB;db_xref=COG:COG0782;gene=greB;inference=ab initio prediction:Prodigal:002006,similar to AA sequence:UniProtKB:P30128;locus_tag=M1404_01397;product=Transcription elongation factor GreB;protein_id=gnl|Prokka|M1404_01397
gnl|Prokka|M1404_1	prokka	gene	1514292	1515101	.	-	.	ID=M1404_01398_gene;Name=xynZ;gene=xynZ;locus_tag=M1404_01398
gnl|Prokka|M1404_1	Prodigal:002006	CDS	1514292	1515101	.	-	0	ID=M1404_01398;Parent=M1404_01398_gene;eC_number=3.2.1.8;Name=xynZ;db_xref=COG:COG2382;gene=xynZ;inference=ab initio prediction:Prodigal:002006,similar to AA sequence:UniProtKB:P10478;locus_tag=M1404_01398;product=Endo-1%2C4-beta-xylanase Z;protein_id=gnl|Prokka|M1404_01398
gnl|Prokka|M1404_1	prokka	gene	1515307	1515873	.	-	.	ID=M1404_01399_gene;Name=satP;gene=satP;locus_tag=M1404_01399
gnl|Prokka|M1404_1	Prodigal:002006	CDS	1515307	1515873	.	-	0	ID=M1404_01399;Parent=M1404_01399_gene;Name=satP;db_xref=COG:COG1584;gene=satP;inference=ab initio prediction:Prodigal:002006,similar to AA sequence:UniProtKB:P0AC98;locus_tag=M1404_01399;product=Succinate-acetate/proton symporter SatP;protein_id=gnl|Prokka|M1404_01399
gnl|Prokka|M1404_1	prokka	gene	1516115	1518742	.	+	.	ID=M1404_01400_gene;Name=adhE;gene=adhE;locus_tag=M1404_01400
gnl|Prokka|M1404_1	Prodigal:002006	CDS	1516115	1518742	.	+	0	ID=M1404_01400;Parent=M1404_01400_gene;Name=adhE;db_xref=COG:COG1012;gene=adhE;inference=ab initio prediction:Prodigal:002006,similar to AA sequence:UniProtKB:P0A9Q7;locus_tag=M1404_01400;product=Aldehyde-alcohol dehydrogenase;protein_id=gnl|Prokka|M1404_01400
gnl|Prokka|M1404_1	prokka	gene	1518853	1519911	.	-	.	ID=M1404_01401_gene;Name=btuD_3;gene=btuD_3;locus_tag=M1404_01401
gnl|Prokka|M1404_1	Prodigal:002006	CDS	1518853	1519911	.	-	0	ID=M1404_01401;Parent=M1404_01401_gene;eC_number=7.6.2.8;Name=btuD_3;gene=btuD_3;inference=ab initio prediction:Prodigal:002006,protein motif:HAMAP:MF_01005;locus_tag=M1404_01401;product=Vitamin B12 import ATP-binding protein BtuD;protein_id=gnl|Prokka|M1404_01401
gnl|Prokka|M1404_1	prokka	gene	1519933	1521627	.	-	.	ID=M1404_01402_gene;locus_tag=M1404_01402
gnl|Prokka|M1404_1	Prodigal:002006	CDS	1519933	1521627	.	-	0	ID=M1404_01402;Parent=M1404_01402_gene;inference=ab initio prediction:Prodigal:002006;locus_tag=M1404_01402;product=hypothetical protein;protein_id=gnl|Prokka|M1404_01402
gnl|Prokka|M1404_1	prokka	gene	1521630	1522718	.	-	.	ID=M1404_01403_gene;Name=potA_3;gene=potA_3;locus_tag=M1404_01403
gnl|Prokka|M1404_1	Prodigal:002006	CDS	1521630	1522718	.	-	0	ID=M1404_01403;Parent=M1404_01403_gene;eC_number=7.6.2.11;Name=potA_3;gene=potA_3;inference=ab initio prediction:Prodigal:002006,similar to AA sequence:UniProtKB:Q7A679;locus_tag=M1404_01403;product=Spermidine/putrescine import ATP-binding protein PotA;protein_id=gnl|Prokka|M1404_01403
gnl|Prokka|M1404_1	prokka	gene	1522733	1523722	.	-	.	ID=M1404_01404_gene;locus_tag=M1404_01404
gnl|Prokka|M1404_1	Prodigal:002006	CDS	1522733	1523722	.	-	0	ID=M1404_01404;Parent=M1404_01404_gene;db_xref=COG:COG1840;inference=ab initio prediction:Prodigal:002006,similar to AA sequence:UniProtKB:P43951;locus_tag=M1404_01404;product=putative protein;protein_id=gnl|Prokka|M1404_01404
gnl|Prokka|M1404_1	prokka	gene	1524186	1525337	.	+	.	ID=M1404_01405_gene;Name=pgtC;gene=pgtC;locus_tag=M1404_01405
gnl|Prokka|M1404_1	Prodigal:002006	CDS	1524186	1525337	.	+	0	ID=M1404_01405;Parent=M1404_01405_gene;Name=pgtC;db_xref=COG:COG1840;gene=pgtC;inference=ab initio prediction:Prodigal:002006,similar to AA sequence:UniProtKB:P0A233;locus_tag=M1404_01405;product=Phosphoglycerate transport regulatory protein PgtC;protein_id=gnl|Prokka|M1404_01405
gnl|Prokka|M1404_1	prokka	gene	1525334	1527316	.	+	.	ID=M1404_01406_gene;Name=pgtB;gene=pgtB;locus_tag=M1404_01406
gnl|Prokka|M1404_1	Prodigal:002006	CDS	1525334	1527316	.	+	0	ID=M1404_01406;Parent=M1404_01406_gene;eC_number=2.7.13.3;Name=pgtB;db_xref=COG:COG4192;gene=pgtB;inference=ab initio prediction:Prodigal:002006,similar to AA sequence:UniProtKB:P37433;locus_tag=M1404_01406;product=Phosphoglycerate transport system sensor protein PgtB;protein_id=gnl|Prokka|M1404_01406
gnl|Prokka|M1404_1	prokka	gene	1527309	1528562	.	+	.	ID=M1404_01407_gene;Name=dctD;gene=dctD;locus_tag=M1404_01407
gnl|Prokka|M1404_1	Prodigal:002006	CDS	1527309	1528562	.	+	0	ID=M1404_01407;Parent=M1404_01407_gene;Name=dctD;gene=dctD;inference=ab initio prediction:Prodigal:002006,similar to AA sequence:UniProtKB:P13632;locus_tag=M1404_01407;product=C4-dicarboxylate transport transcriptional regulatory protein DctD;protein_id=gnl|Prokka|M1404_01407
gnl|Prokka|M1404_1	prokka	gene	1528730	1529740	.	+	.	ID=M1404_01408_gene;locus_tag=M1404_01408
gnl|Prokka|M1404_1	Prodigal:002006	CDS	1528730	1529740	.	+	0	ID=M1404_01408;Parent=M1404_01408_gene;inference=ab initio prediction:Prodigal:002006,similar to AA sequence:UniProtKB:P62723;locus_tag=M1404_01408;note=UPF0324 inner membrane protein YeiH;product=hypothetical protein;protein_id=gnl|Prokka|M1404_01408
gnl|Prokka|M1404_1	prokka	gene	1530334	1530750	.	-	.	ID=M1404_01409_gene;locus_tag=M1404_01409
gnl|Prokka|M1404_1	Prodigal:002006	CDS	1530334	1530750	.	-	0	ID=M1404_01409;Parent=M1404_01409_gene;inference=ab initio prediction:Prodigal:002006;locus_tag=M1404_01409;product=hypothetical protein;protein_id=gnl|Prokka|M1404_01409
gnl|Prokka|M1404_1	prokka	gene	1530960	1531526	.	-	.	ID=M1404_01410_gene;Name=pabA;gene=pabA;locus_tag=M1404_01410
gnl|Prokka|M1404_1	Prodigal:002006	CDS	1530960	1531526	.	-	0	ID=M1404_01410;Parent=M1404_01410_gene;eC_number=2.6.1.85;Name=pabA;db_xref=COG:COG0512;gene=pabA;inference=ab initio prediction:Prodigal:002006,similar to AA sequence:UniProtKB:P28819;locus_tag=M1404_01410;product=Aminodeoxychorismate/anthranilate synthase component 2;protein_id=gnl|Prokka|M1404_01410
gnl|Prokka|M1404_1	prokka	gene	1531635	1532609	.	+	.	ID=M1404_01411_gene;Name=menF_2;gene=menF_2;locus_tag=M1404_01411
gnl|Prokka|M1404_1	Prodigal:002006	CDS	1531635	1532609	.	+	0	ID=M1404_01411;Parent=M1404_01411_gene;eC_number=5.4.4.2;Name=menF_2;gene=menF_2;inference=ab initio prediction:Prodigal:002006,protein motif:HAMAP:MF_01935;locus_tag=M1404_01411;product=Isochorismate synthase MenF;protein_id=gnl|Prokka|M1404_01411
gnl|Prokka|M1404_1	prokka	gene	1532613	1533194	.	+	.	ID=M1404_01412_gene;locus_tag=M1404_01412
gnl|Prokka|M1404_1	Prodigal:002006	CDS	1532613	1533194	.	+	0	ID=M1404_01412;Parent=M1404_01412_gene;inference=ab initio prediction:Prodigal:002006;locus_tag=M1404_01412;product=hypothetical protein;protein_id=gnl|Prokka|M1404_01412
gnl|Prokka|M1404_1	prokka	gene	1533257	1533646	.	+	.	ID=M1404_01413_gene;locus_tag=M1404_01413
gnl|Prokka|M1404_1	Prodigal:002006	CDS	1533257	1533646	.	+	0	ID=M1404_01413;Parent=M1404_01413_gene;db_xref=COG:COG0251;inference=ab initio prediction:Prodigal:002006,similar to AA sequence:UniProtKB:P44839;locus_tag=M1404_01413;product=RutC family protein;protein_id=gnl|Prokka|M1404_01413
gnl|Prokka|M1404_1	prokka	gene	1533786	1534130	.	+	.	ID=M1404_01414_gene;locus_tag=M1404_01414
gnl|Prokka|M1404_1	Prodigal:002006	CDS	1533786	1534130	.	+	0	ID=M1404_01414;Parent=M1404_01414_gene;inference=ab initio prediction:Prodigal:002006;locus_tag=M1404_01414;product=hypothetical protein;protein_id=gnl|Prokka|M1404_01414
gnl|Prokka|M1404_1	prokka	gene	1534183	1536204	.	-	.	ID=M1404_01415_gene;locus_tag=M1404_01415
gnl|Prokka|M1404_1	Prodigal:002006	CDS	1534183	1536204	.	-	0	ID=M1404_01415;Parent=M1404_01415_gene;inference=ab initio prediction:Prodigal:002006;locus_tag=M1404_01415;product=hypothetical protein;protein_id=gnl|Prokka|M1404_01415
gnl|Prokka|M1404_1	prokka	gene	1536459	1538192	.	+	.	ID=M1404_01416_gene;locus_tag=M1404_01416
gnl|Prokka|M1404_1	Prodigal:002006	CDS	1536459	1538192	.	+	0	ID=M1404_01416;Parent=M1404_01416_gene;inference=ab initio prediction:Prodigal:002006;locus_tag=M1404_01416;product=hypothetical protein;protein_id=gnl|Prokka|M1404_01416
gnl|Prokka|M1404_1	prokka	gene	1538284	1538781	.	-	.	ID=M1404_01417_gene;locus_tag=M1404_01417
gnl|Prokka|M1404_1	Prodigal:002006	CDS	1538284	1538781	.	-	0	ID=M1404_01417;Parent=M1404_01417_gene;inference=ab initio prediction:Prodigal:002006,similar to AA sequence:UniProtKB:O84741;locus_tag=M1404_01417;note=UPF0098 protein CT_736;product=hypothetical protein;protein_id=gnl|Prokka|M1404_01417
gnl|Prokka|M1404_1	prokka	gene	1538831	1539187	.	-	.	ID=M1404_01418_gene;locus_tag=M1404_01418
gnl|Prokka|M1404_1	Prodigal:002006	CDS	1538831	1539187	.	-	0	ID=M1404_01418;Parent=M1404_01418_gene;inference=ab initio prediction:Prodigal:002006;locus_tag=M1404_01418;product=hypothetical protein;protein_id=gnl|Prokka|M1404_01418
gnl|Prokka|M1404_1	prokka	gene	1539338	1539880	.	+	.	ID=M1404_01419_gene;locus_tag=M1404_01419
gnl|Prokka|M1404_1	Prodigal:002006	CDS	1539338	1539880	.	+	0	ID=M1404_01419;Parent=M1404_01419_gene;inference=ab initio prediction:Prodigal:002006;locus_tag=M1404_01419;product=hypothetical protein;protein_id=gnl|Prokka|M1404_01419
gnl|Prokka|M1404_1	prokka	gene	1540009	1541667	.	-	.	ID=M1404_01420_gene;locus_tag=M1404_01420
gnl|Prokka|M1404_1	Prodigal:002006	CDS	1540009	1541667	.	-	0	ID=M1404_01420;Parent=M1404_01420_gene;db_xref=COG:COG1132;inference=ab initio prediction:Prodigal:002006,similar to AA sequence:UniProtKB:Q57538;locus_tag=M1404_01420;product=putative ABC transporter ATP-binding/permease protein;protein_id=gnl|Prokka|M1404_01420
gnl|Prokka|M1404_1	prokka	gene	1541660	1543408	.	-	.	ID=M1404_01421_gene;Name=cydD_2;gene=cydD_2;locus_tag=M1404_01421
gnl|Prokka|M1404_1	Prodigal:002006	CDS	1541660	1543408	.	-	0	ID=M1404_01421;Parent=M1404_01421_gene;Name=cydD_2;db_xref=COG:COG4988;gene=cydD_2;inference=ab initio prediction:Prodigal:002006,similar to AA sequence:UniProtKB:P29018;locus_tag=M1404_01421;product=ATP-binding/permease protein CydD;protein_id=gnl|Prokka|M1404_01421
gnl|Prokka|M1404_1	prokka	gene	1543533	1544393	.	-	.	ID=M1404_01422_gene;locus_tag=M1404_01422
gnl|Prokka|M1404_1	Prodigal:002006	CDS	1543533	1544393	.	-	0	ID=M1404_01422;Parent=M1404_01422_gene;inference=ab initio prediction:Prodigal:002006;locus_tag=M1404_01422;product=hypothetical protein;protein_id=gnl|Prokka|M1404_01422
gnl|Prokka|M1404_1	prokka	gene	1544472	1546892	.	-	.	ID=M1404_01423_gene;Name=gyrB;gene=gyrB;locus_tag=M1404_01423
gnl|Prokka|M1404_1	Prodigal:002006	CDS	1544472	1546892	.	-	0	ID=M1404_01423;Parent=M1404_01423_gene;eC_number=5.6.2.2;Name=gyrB;db_xref=COG:COG0187;gene=gyrB;inference=ab initio prediction:Prodigal:002006,similar to AA sequence:UniProtKB:P0A2I3;locus_tag=M1404_01423;product=DNA gyrase subunit B;protein_id=gnl|Prokka|M1404_01423
gnl|Prokka|M1404_1	prokka	gene	1547198	1548547	.	+	.	ID=M1404_01424_gene;locus_tag=M1404_01424
gnl|Prokka|M1404_1	Prodigal:002006	CDS	1547198	1548547	.	+	0	ID=M1404_01424;Parent=M1404_01424_gene;inference=ab initio prediction:Prodigal:002006;locus_tag=M1404_01424;product=hypothetical protein;protein_id=gnl|Prokka|M1404_01424
gnl|Prokka|M1404_1	prokka	gene	1548560	1548922	.	+	.	ID=M1404_01425_gene;locus_tag=M1404_01425
gnl|Prokka|M1404_1	Prodigal:002006	CDS	1548560	1548922	.	+	0	ID=M1404_01425;Parent=M1404_01425_gene;inference=ab initio prediction:Prodigal:002006;locus_tag=M1404_01425;product=hypothetical protein;protein_id=gnl|Prokka|M1404_01425
gnl|Prokka|M1404_1	prokka	gene	1548939	1549817	.	+	.	ID=M1404_01426_gene;locus_tag=M1404_01426
gnl|Prokka|M1404_1	Prodigal:002006	CDS	1548939	1549817	.	+	0	ID=M1404_01426;Parent=M1404_01426_gene;eC_number=3.-.-.-;inference=ab initio prediction:Prodigal:002006,similar to AA sequence:UniProtKB:Q3JRV4;locus_tag=M1404_01426;product=putative metallo-hydrolase;protein_id=gnl|Prokka|M1404_01426
gnl|Prokka|M1404_1	prokka	gene	1549836	1550360	.	+	.	ID=M1404_01427_gene;Name=ygaP;gene=ygaP;locus_tag=M1404_01427
gnl|Prokka|M1404_1	Prodigal:002006	CDS	1549836	1550360	.	+	0	ID=M1404_01427;Parent=M1404_01427_gene;Name=ygaP;db_xref=COG:COG0607;gene=ygaP;inference=ab initio prediction:Prodigal:002006,similar to AA sequence:UniProtKB:P55734;locus_tag=M1404_01427;product=Inner membrane protein YgaP;protein_id=gnl|Prokka|M1404_01427
gnl|Prokka|M1404_1	prokka	gene	1550666	1550953	.	+	.	ID=M1404_01428_gene;Name=hlyU;gene=hlyU;locus_tag=M1404_01428
gnl|Prokka|M1404_1	Prodigal:002006	CDS	1550666	1550953	.	+	0	ID=M1404_01428;Parent=M1404_01428_gene;Name=hlyU;db_xref=COG:COG0640;gene=hlyU;inference=ab initio prediction:Prodigal:002006,similar to AA sequence:UniProtKB:P52695;locus_tag=M1404_01428;product=Transcriptional activator HlyU;protein_id=gnl|Prokka|M1404_01428
gnl|Prokka|M1404_1	prokka	gene	1551034	1552047	.	-	.	ID=M1404_01429_gene;Name=glpX;gene=glpX;locus_tag=M1404_01429
gnl|Prokka|M1404_1	Prodigal:002006	CDS	1551034	1552047	.	-	0	ID=M1404_01429;Parent=M1404_01429_gene;eC_number=3.1.3.11;Name=glpX;db_xref=COG:COG1494;gene=glpX;inference=ab initio prediction:Prodigal:002006,similar to AA sequence:UniProtKB:P0A9C9;locus_tag=M1404_01429;product=Fructose-1%2C6-bisphosphatase 1 class 2;protein_id=gnl|Prokka|M1404_01429
gnl|Prokka|M1404_1	prokka	gene	1552263	1552481	.	+	.	ID=M1404_01430_gene;Name=zapB;gene=zapB;locus_tag=M1404_01430
gnl|Prokka|M1404_1	Prodigal:002006	CDS	1552263	1552481	.	+	0	ID=M1404_01430;Parent=M1404_01430_gene;Name=zapB;db_xref=COG:COG3074;gene=zapB;inference=ab initio prediction:Prodigal:002006,similar to AA sequence:UniProtKB:P44812;locus_tag=M1404_01430;product=Cell division protein ZapB;protein_id=gnl|Prokka|M1404_01430
gnl|Prokka|M1404_1	prokka	gene	1552536	1552979	.	+	.	ID=M1404_01431_gene;Name=mioC;gene=mioC;locus_tag=M1404_01431
gnl|Prokka|M1404_1	Prodigal:002006	CDS	1552536	1552979	.	+	0	ID=M1404_01431;Parent=M1404_01431_gene;Name=mioC;db_xref=COG:COG0716;gene=mioC;inference=ab initio prediction:Prodigal:002006,similar to AA sequence:UniProtKB:P03817;locus_tag=M1404_01431;product=Protein MioC;protein_id=gnl|Prokka|M1404_01431
gnl|Prokka|M1404_1	prokka	gene	1553467	1555356	.	+	.	ID=M1404_01432_gene;Name=mnmG;gene=mnmG;locus_tag=M1404_01432
gnl|Prokka|M1404_1	Prodigal:002006	CDS	1553467	1555356	.	+	0	ID=M1404_01432;Parent=M1404_01432_gene;Name=mnmG;db_xref=COG:COG0445;gene=mnmG;inference=ab initio prediction:Prodigal:002006,similar to AA sequence:UniProtKB:P0A6U3;locus_tag=M1404_01432;product=tRNA uridine 5-carboxymethylaminomethyl modification enzyme MnmG;protein_id=gnl|Prokka|M1404_01432
gnl|Prokka|M1404_1	prokka	gene	1555356	1555988	.	+	.	ID=M1404_01433_gene;Name=rsmG;gene=rsmG;locus_tag=M1404_01433
gnl|Prokka|M1404_1	Prodigal:002006	CDS	1555356	1555988	.	+	0	ID=M1404_01433;Parent=M1404_01433_gene;eC_number=2.1.1.170;Name=rsmG;db_xref=COG:COG0357;gene=rsmG;inference=ab initio prediction:Prodigal:002006,similar to AA sequence:UniProtKB:P0A6U5;locus_tag=M1404_01433;product=Ribosomal RNA small subunit methyltransferase G;protein_id=gnl|Prokka|M1404_01433
gnl|Prokka|M1404_1	prokka	gene	1556126	1556533	.	+	.	ID=M1404_01434_gene;locus_tag=M1404_01434
gnl|Prokka|M1404_1	Prodigal:002006	CDS	1556126	1556533	.	+	0	ID=M1404_01434;Parent=M1404_01434_gene;inference=ab initio prediction:Prodigal:002006;locus_tag=M1404_01434;product=hypothetical protein;protein_id=gnl|Prokka|M1404_01434
gnl|Prokka|M1404_1	prokka	gene	1556544	1557338	.	+	.	ID=M1404_01435_gene;Name=atpB;gene=atpB;locus_tag=M1404_01435
gnl|Prokka|M1404_1	Prodigal:002006	CDS	1556544	1557338	.	+	0	ID=M1404_01435;Parent=M1404_01435_gene;Name=atpB;db_xref=COG:COG0356;gene=atpB;inference=ab initio prediction:Prodigal:002006,similar to AA sequence:UniProtKB:P0AB98;locus_tag=M1404_01435;product=ATP synthase subunit a;protein_id=gnl|Prokka|M1404_01435
gnl|Prokka|M1404_1	prokka	gene	1557395	1557649	.	+	.	ID=M1404_01436_gene;Name=atpH_1;gene=atpH_1;locus_tag=M1404_01436
gnl|Prokka|M1404_1	Prodigal:002006	CDS	1557395	1557649	.	+	0	ID=M1404_01436;Parent=M1404_01436_gene;Name=atpH_1;gene=atpH_1;inference=ab initio prediction:Prodigal:002006,protein motif:HAMAP:MF_01396;locus_tag=M1404_01436;product=ATP synthase subunit c;protein_id=gnl|Prokka|M1404_01436
gnl|Prokka|M1404_1	prokka	gene	1557729	1558199	.	+	.	ID=M1404_01437_gene;Name=atpF;gene=atpF;locus_tag=M1404_01437
gnl|Prokka|M1404_1	Prodigal:002006	CDS	1557729	1558199	.	+	0	ID=M1404_01437;Parent=M1404_01437_gene;Name=atpF;db_xref=COG:COG0711;gene=atpF;inference=ab initio prediction:Prodigal:002006,similar to AA sequence:UniProtKB:P0ABA0;locus_tag=M1404_01437;product=ATP synthase subunit b;protein_id=gnl|Prokka|M1404_01437
gnl|Prokka|M1404_1	prokka	gene	1558213	1558746	.	+	.	ID=M1404_01438_gene;Name=atpH_2;gene=atpH_2;locus_tag=M1404_01438
gnl|Prokka|M1404_1	Prodigal:002006	CDS	1558213	1558746	.	+	0	ID=M1404_01438;Parent=M1404_01438_gene;Name=atpH_2;db_xref=COG:COG0712;gene=atpH_2;inference=ab initio prediction:Prodigal:002006,similar to AA sequence:UniProtKB:P0ABA4;locus_tag=M1404_01438;product=ATP synthase subunit delta;protein_id=gnl|Prokka|M1404_01438
gnl|Prokka|M1404_1	prokka	gene	1558759	1560300	.	+	.	ID=M1404_01439_gene;Name=atpA;gene=atpA;locus_tag=M1404_01439
gnl|Prokka|M1404_1	Prodigal:002006	CDS	1558759	1560300	.	+	0	ID=M1404_01439;Parent=M1404_01439_gene;eC_number=7.1.2.2;Name=atpA;gene=atpA;inference=ab initio prediction:Prodigal:002006,similar to AA sequence:UniProtKB:Q0SYU2;locus_tag=M1404_01439;product=ATP synthase subunit alpha;protein_id=gnl|Prokka|M1404_01439
gnl|Prokka|M1404_1	prokka	gene	1560327	1561196	.	+	.	ID=M1404_01440_gene;Name=atpG;gene=atpG;locus_tag=M1404_01440
gnl|Prokka|M1404_1	Prodigal:002006	CDS	1560327	1561196	.	+	0	ID=M1404_01440;Parent=M1404_01440_gene;Name=atpG;db_xref=COG:COG0224;gene=atpG;inference=ab initio prediction:Prodigal:002006,similar to AA sequence:UniProtKB:P0ABA6;locus_tag=M1404_01440;product=ATP synthase gamma chain;protein_id=gnl|Prokka|M1404_01440
gnl|Prokka|M1404_1	prokka	gene	1561214	1562587	.	+	.	ID=M1404_01441_gene;Name=atpD;gene=atpD;locus_tag=M1404_01441
gnl|Prokka|M1404_1	Prodigal:002006	CDS	1561214	1562587	.	+	0	ID=M1404_01441;Parent=M1404_01441_gene;eC_number=7.1.2.2;Name=atpD;db_xref=COG:COG0055;gene=atpD;inference=ab initio prediction:Prodigal:002006,similar to AA sequence:UniProtKB:P0ABB4;locus_tag=M1404_01441;product=ATP synthase subunit beta;protein_id=gnl|Prokka|M1404_01441
gnl|Prokka|M1404_1	prokka	gene	1562628	1563056	.	+	.	ID=M1404_01442_gene;Name=atpC;gene=atpC;locus_tag=M1404_01442
gnl|Prokka|M1404_1	Prodigal:002006	CDS	1562628	1563056	.	+	0	ID=M1404_01442;Parent=M1404_01442_gene;Name=atpC;db_xref=COG:COG0355;gene=atpC;inference=ab initio prediction:Prodigal:002006,similar to AA sequence:UniProtKB:P0A1B7;locus_tag=M1404_01442;product=ATP synthase epsilon chain;protein_id=gnl|Prokka|M1404_01442
gnl|Prokka|M1404_1	prokka	gene	1563114	1563353	.	-	.	ID=M1404_01443_gene;Name=tusA;gene=tusA;locus_tag=M1404_01443
gnl|Prokka|M1404_1	Prodigal:002006	CDS	1563114	1563353	.	-	0	ID=M1404_01443;Parent=M1404_01443_gene;Name=tusA;db_xref=COG:COG0425;gene=tusA;inference=ab initio prediction:Prodigal:002006,similar to AA sequence:UniProtKB:P0A890;locus_tag=M1404_01443;product=Sulfur carrier protein TusA;protein_id=gnl|Prokka|M1404_01443
gnl|Prokka|M1404_1	prokka	gene	1563431	1564039	.	+	.	ID=M1404_01444_gene;Name=yigZ;gene=yigZ;locus_tag=M1404_01444
gnl|Prokka|M1404_1	Prodigal:002006	CDS	1563431	1564039	.	+	0	ID=M1404_01444;Parent=M1404_01444_gene;Name=yigZ;db_xref=COG:COG1739;gene=yigZ;inference=ab initio prediction:Prodigal:002006,similar to AA sequence:UniProtKB:P27862;locus_tag=M1404_01444;product=IMPACT family member YigZ;protein_id=gnl|Prokka|M1404_01444
gnl|Prokka|M1404_1	prokka	gene	1564043	1565506	.	+	.	ID=M1404_01445_gene;Name=trkH;gene=trkH;locus_tag=M1404_01445
gnl|Prokka|M1404_1	Prodigal:002006	CDS	1564043	1565506	.	+	0	ID=M1404_01445;Parent=M1404_01445_gene;Name=trkH;db_xref=COG:COG0168;gene=trkH;inference=ab initio prediction:Prodigal:002006,similar to AA sequence:UniProtKB:P0AFZ7;locus_tag=M1404_01445;product=Trk system potassium uptake protein TrkH;protein_id=gnl|Prokka|M1404_01445
gnl|Prokka|M1404_1	prokka	gene	1565506	1566018	.	+	.	ID=M1404_01446_gene;Name=hemG;gene=hemG;locus_tag=M1404_01446
gnl|Prokka|M1404_1	Prodigal:002006	CDS	1565506	1566018	.	+	0	ID=M1404_01446;Parent=M1404_01446_gene;eC_number=1.3.5.3;Name=hemG;db_xref=COG:COG4635;gene=hemG;inference=ab initio prediction:Prodigal:002006,similar to AA sequence:UniProtKB:P0ACB4;locus_tag=M1404_01446;product=Protoporphyrinogen IX dehydrogenase [menaquinone];protein_id=gnl|Prokka|M1404_01446
gnl|Prokka|M1404_1	prokka	gene	1566442	1567979	.	+	.	ID=M1404_01447_gene;locus_tag=M1404_01447
gnl|Prokka|M1404_1	barrnap:0.9	rRNA	1566442	1567979	0	+	.	ID=M1404_01447;Parent=M1404_01447_gene;locus_tag=M1404_01447;product=16S ribosomal RNA
gnl|Prokka|M1404_1	prokka	gene	1568074	1568149	.	+	.	ID=M1404_01448_gene;locus_tag=M1404_01448
gnl|Prokka|M1404_1	Aragorn:001002	tRNA	1568074	1568149	.	+	.	ID=M1404_01448;Parent=M1404_01448_gene;inference=COORDINATES:profile:Aragorn:001002;locus_tag=M1404_01448;product=tRNA-Glu(ttc)
gnl|Prokka|M1404_1	prokka	gene	1568377	1571276	.	+	.	ID=M1404_01449_gene;locus_tag=M1404_01449
gnl|Prokka|M1404_1	barrnap:0.9	rRNA	1568377	1571276	0	+	.	ID=M1404_01449;Parent=M1404_01449_gene;locus_tag=M1404_01449;product=23S ribosomal RNA
gnl|Prokka|M1404_1	prokka	gene	1571444	1571554	.	+	.	ID=M1404_01450_gene;locus_tag=M1404_01450
gnl|Prokka|M1404_1	barrnap:0.9	rRNA	1571444	1571554	3.6e-09	+	.	ID=M1404_01450;Parent=M1404_01450_gene;locus_tag=M1404_01450;product=5S ribosomal RNA
gnl|Prokka|M1404_1	prokka	gene	1571775	1572212	.	-	.	ID=M1404_01451_gene;locus_tag=M1404_01451
gnl|Prokka|M1404_1	Prodigal:002006	CDS	1571775	1572212	.	-	0	ID=M1404_01451;Parent=M1404_01451_gene;inference=ab initio prediction:Prodigal:002006;locus_tag=M1404_01451;product=hypothetical protein;protein_id=gnl|Prokka|M1404_01451
gnl|Prokka|M1404_1	prokka	gene	1572374	1572868	.	-	.	ID=M1404_01452_gene;locus_tag=M1404_01452
gnl|Prokka|M1404_1	Prodigal:002006	CDS	1572374	1572868	.	-	0	ID=M1404_01452;Parent=M1404_01452_gene;inference=ab initio prediction:Prodigal:002006,similar to AA sequence:UniProtKB:P0A8W8;locus_tag=M1404_01452;note=UPF0304 protein YfbU;product=hypothetical protein;protein_id=gnl|Prokka|M1404_01452
gnl|Prokka|M1404_1	prokka	gene	1572881	1573621	.	-	.	ID=M1404_01453_gene;Name=mlaA;gene=mlaA;locus_tag=M1404_01453
gnl|Prokka|M1404_1	Prodigal:002006	CDS	1572881	1573621	.	-	0	ID=M1404_01453;Parent=M1404_01453_gene;Name=mlaA;db_xref=COG:COG2853;gene=mlaA;inference=ab initio prediction:Prodigal:002006,similar to AA sequence:UniProtKB:P43262;locus_tag=M1404_01453;product=Intermembrane phospholipid transport system lipoprotein MlaA;protein_id=gnl|Prokka|M1404_01453
gnl|Prokka|M1404_1	prokka	gene	1573969	1575126	.	+	.	ID=M1404_01454_gene;Name=carA;gene=carA;locus_tag=M1404_01454
gnl|Prokka|M1404_1	Prodigal:002006	CDS	1573969	1575126	.	+	0	ID=M1404_01454;Parent=M1404_01454_gene;eC_number=6.3.5.5;Name=carA;db_xref=COG:COG0505;gene=carA;inference=ab initio prediction:Prodigal:002006,similar to AA sequence:UniProtKB:P0A6F1;locus_tag=M1404_01454;product=Carbamoyl-phosphate synthase small chain;protein_id=gnl|Prokka|M1404_01454
gnl|Prokka|M1404_1	prokka	gene	1575211	1576080	.	+	.	ID=M1404_01455_gene;Name=phzF;gene=phzF;locus_tag=M1404_01455
gnl|Prokka|M1404_1	Prodigal:002006	CDS	1575211	1576080	.	+	0	ID=M1404_01455;Parent=M1404_01455_gene;eC_number=5.3.3.17;Name=phzF;gene=phzF;inference=ab initio prediction:Prodigal:002006,similar to AA sequence:UniProtKB:Q51792;locus_tag=M1404_01455;product=Trans-2%2C3-dihydro-3-hydroxyanthranilate isomerase;protein_id=gnl|Prokka|M1404_01455
gnl|Prokka|M1404_1	prokka	gene	1576109	1576732	.	+	.	ID=M1404_01456_gene;Name=inhA;gene=inhA;locus_tag=M1404_01456
gnl|Prokka|M1404_1	Prodigal:002006	CDS	1576109	1576732	.	+	0	ID=M1404_01456;Parent=M1404_01456_gene;eC_number=4.2.1.103;Name=inhA;gene=inhA;inference=ab initio prediction:Prodigal:002006,similar to AA sequence:UniProtKB:Q8G9F9;locus_tag=M1404_01456;product=Isonitrile hydratase;protein_id=gnl|Prokka|M1404_01456
gnl|Prokka|M1404_1	prokka	gene	1576805	1580011	.	+	.	ID=M1404_01457_gene;Name=carB;gene=carB;locus_tag=M1404_01457
gnl|Prokka|M1404_1	Prodigal:002006	CDS	1576805	1580011	.	+	0	ID=M1404_01457;Parent=M1404_01457_gene;eC_number=6.3.5.5;Name=carB;db_xref=COG:COG0458;gene=carB;inference=ab initio prediction:Prodigal:002006,similar to AA sequence:UniProtKB:P00968;locus_tag=M1404_01457;product=Carbamoyl-phosphate synthase large chain;protein_id=gnl|Prokka|M1404_01457
gnl|Prokka|M1404_1	prokka	gene	1580111	1580794	.	-	.	ID=M1404_01458_gene;Name=gpmA;gene=gpmA;locus_tag=M1404_01458
gnl|Prokka|M1404_1	Prodigal:002006	CDS	1580111	1580794	.	-	0	ID=M1404_01458;Parent=M1404_01458_gene;eC_number=5.4.2.11;Name=gpmA;gene=gpmA;inference=ab initio prediction:Prodigal:002006,similar to AA sequence:UniProtKB:B4RIY7;locus_tag=M1404_01458;product=2%2C3-bisphosphoglycerate-dependent phosphoglycerate mutase;protein_id=gnl|Prokka|M1404_01458
gnl|Prokka|M1404_1	prokka	gene	1580935	1582206	.	+	.	ID=M1404_01459_gene;Name=envC;gene=envC;locus_tag=M1404_01459
gnl|Prokka|M1404_1	Prodigal:002006	CDS	1580935	1582206	.	+	0	ID=M1404_01459;Parent=M1404_01459_gene;Name=envC;db_xref=COG:COG4942;gene=envC;inference=ab initio prediction:Prodigal:002006,similar to AA sequence:UniProtKB:P37690;locus_tag=M1404_01459;product=Murein hydrolase activator EnvC;protein_id=gnl|Prokka|M1404_01459
gnl|Prokka|M1404_1	prokka	gene	1582203	1583036	.	+	.	ID=M1404_01460_gene;locus_tag=M1404_01460
gnl|Prokka|M1404_1	Prodigal:002006	CDS	1582203	1583036	.	+	0	ID=M1404_01460;Parent=M1404_01460_gene;db_xref=COG:COG2861;inference=ab initio prediction:Prodigal:002006,similar to AA sequence:UniProtKB:P44863;locus_tag=M1404_01460;product=putative protein;protein_id=gnl|Prokka|M1404_01460
gnl|Prokka|M1404_1	prokka	gene	1583057	1583743	.	+	.	ID=M1404_01461_gene;locus_tag=M1404_01461
gnl|Prokka|M1404_1	Prodigal:002006	CDS	1583057	1583743	.	+	0	ID=M1404_01461;Parent=M1404_01461_gene;inference=ab initio prediction:Prodigal:002006;locus_tag=M1404_01461;product=hypothetical protein;protein_id=gnl|Prokka|M1404_01461
gnl|Prokka|M1404_1	prokka	gene	1583797	1585326	.	-	.	ID=M1404_01462_gene;Name=comM;gene=comM;locus_tag=M1404_01462
gnl|Prokka|M1404_1	Prodigal:002006	CDS	1583797	1585326	.	-	0	ID=M1404_01462;Parent=M1404_01462_gene;Name=comM;db_xref=COG:COG0606;gene=comM;inference=ab initio prediction:Prodigal:002006,similar to AA sequence:UniProtKB:P45049;locus_tag=M1404_01462;product=Competence protein ComM;protein_id=gnl|Prokka|M1404_01462
gnl|Prokka|M1404_1	prokka	gene	1585434	1586051	.	-	.	ID=M1404_01463_gene;Name=engB;gene=engB;locus_tag=M1404_01463
gnl|Prokka|M1404_1	Prodigal:002006	CDS	1585434	1586051	.	-	0	ID=M1404_01463;Parent=M1404_01463_gene;Name=engB;db_xref=COG:COG0218;gene=engB;inference=ab initio prediction:Prodigal:002006,similar to AA sequence:UniProtKB:P0A6P7;locus_tag=M1404_01463;product=putative GTP-binding protein EngB;protein_id=gnl|Prokka|M1404_01463
gnl|Prokka|M1404_1	prokka	gene	1586162	1587031	.	+	.	ID=M1404_01464_gene;locus_tag=M1404_01464
gnl|Prokka|M1404_1	Prodigal:002006	CDS	1586162	1587031	.	+	0	ID=M1404_01464;Parent=M1404_01464_gene;db_xref=COG:COG2990;inference=ab initio prediction:Prodigal:002006,similar to AA sequence:UniProtKB:Q57144;locus_tag=M1404_01464;product=putative protein;protein_id=gnl|Prokka|M1404_01464
gnl|Prokka|M1404_1	prokka	gene	1587105	1587581	.	-	.	ID=M1404_01465_gene;Name=trmL;gene=trmL;locus_tag=M1404_01465
gnl|Prokka|M1404_1	Prodigal:002006	CDS	1587105	1587581	.	-	0	ID=M1404_01465;Parent=M1404_01465_gene;eC_number=2.1.1.207;Name=trmL;db_xref=COG:COG0219;gene=trmL;inference=ab initio prediction:Prodigal:002006,similar to AA sequence:UniProtKB:P44868;locus_tag=M1404_01465;product=tRNA (cytidine(34)-2'-O)-methyltransferase;protein_id=gnl|Prokka|M1404_01465
gnl|Prokka|M1404_1	prokka	gene	1587689	1588729	.	-	.	ID=M1404_01466_gene;locus_tag=M1404_01466
gnl|Prokka|M1404_1	Prodigal:002006	CDS	1587689	1588729	.	-	0	ID=M1404_01466;Parent=M1404_01466_gene;inference=ab initio prediction:Prodigal:002006;locus_tag=M1404_01466;product=hypothetical protein;protein_id=gnl|Prokka|M1404_01466
gnl|Prokka|M1404_1	prokka	gene	1588753	1590273	.	-	.	ID=M1404_01467_gene;locus_tag=M1404_01467
gnl|Prokka|M1404_1	Prodigal:002006	CDS	1588753	1590273	.	-	0	ID=M1404_01467;Parent=M1404_01467_gene;inference=ab initio prediction:Prodigal:002006,similar to AA sequence:UniProtKB:Q9K165;locus_tag=M1404_01467;product=TPR repeat-containing protein;protein_id=gnl|Prokka|M1404_01467
gnl|Prokka|M1404_1	prokka	gene	1590314	1590931	.	-	.	ID=M1404_01468_gene;Name=rsmD;gene=rsmD;locus_tag=M1404_01468
gnl|Prokka|M1404_1	Prodigal:002006	CDS	1590314	1590931	.	-	0	ID=M1404_01468;Parent=M1404_01468_gene;eC_number=2.1.1.171;Name=rsmD;db_xref=COG:COG0742;gene=rsmD;inference=ab initio prediction:Prodigal:002006,similar to AA sequence:UniProtKB:P44869;locus_tag=M1404_01468;product=Ribosomal RNA small subunit methyltransferase D;protein_id=gnl|Prokka|M1404_01468
gnl|Prokka|M1404_1	prokka	gene	1591369	1592406	.	-	.	ID=M1404_01469_gene;locus_tag=M1404_01469
gnl|Prokka|M1404_1	Prodigal:002006	CDS	1591369	1592406	.	-	0	ID=M1404_01469;Parent=M1404_01469_gene;inference=ab initio prediction:Prodigal:002006;locus_tag=M1404_01469;product=hypothetical protein;protein_id=gnl|Prokka|M1404_01469
gnl|Prokka|M1404_1	prokka	gene	1592624	1594003	.	+	.	ID=M1404_01470_gene;Name=ftsY;gene=ftsY;locus_tag=M1404_01470
gnl|Prokka|M1404_1	Prodigal:002006	CDS	1592624	1594003	.	+	0	ID=M1404_01470;Parent=M1404_01470_gene;Name=ftsY;db_xref=COG:COG0552;gene=ftsY;inference=ab initio prediction:Prodigal:002006,similar to AA sequence:UniProtKB:P10121;locus_tag=M1404_01470;product=Signal recognition particle receptor FtsY;protein_id=gnl|Prokka|M1404_01470
gnl|Prokka|M1404_1	prokka	gene	1594054	1594704	.	+	.	ID=M1404_01471_gene;Name=ftsE;gene=ftsE;locus_tag=M1404_01471
gnl|Prokka|M1404_1	Prodigal:002006	CDS	1594054	1594704	.	+	0	ID=M1404_01471;Parent=M1404_01471_gene;Name=ftsE;db_xref=COG:COG2884;gene=ftsE;inference=ab initio prediction:Prodigal:002006,similar to AA sequence:UniProtKB:P0A9R7;locus_tag=M1404_01471;product=Cell division ATP-binding protein FtsE;protein_id=gnl|Prokka|M1404_01471
gnl|Prokka|M1404_1	prokka	gene	1594716	1595651	.	+	.	ID=M1404_01472_gene;Name=ftsX;gene=ftsX;locus_tag=M1404_01472
gnl|Prokka|M1404_1	Prodigal:002006	CDS	1594716	1595651	.	+	0	ID=M1404_01472;Parent=M1404_01472_gene;Name=ftsX;db_xref=COG:COG2177;gene=ftsX;inference=ab initio prediction:Prodigal:002006,similar to AA sequence:UniProtKB:P0AC30;locus_tag=M1404_01472;product=Cell division protein FtsX;protein_id=gnl|Prokka|M1404_01472
gnl|Prokka|M1404_1	prokka	gene	1595726	1596232	.	-	.	ID=M1404_01473_gene;Name=hpaC;gene=hpaC;locus_tag=M1404_01473
gnl|Prokka|M1404_1	Prodigal:002006	CDS	1595726	1596232	.	-	0	ID=M1404_01473;Parent=M1404_01473_gene;eC_number=1.5.1.37;Name=hpaC;db_xref=COG:COG1853;gene=hpaC;inference=ab initio prediction:Prodigal:002006,similar to AA sequence:UniProtKB:Q9HWT6;locus_tag=M1404_01473;product=4-hydroxyphenylacetate 3-monooxygenase reductase component;protein_id=gnl|Prokka|M1404_01473
gnl|Prokka|M1404_1	prokka	gene	1596263	1597861	.	-	.	ID=M1404_01474_gene;Name=hpaB;gene=hpaB;locus_tag=M1404_01474
gnl|Prokka|M1404_1	Prodigal:002006	CDS	1596263	1597861	.	-	0	ID=M1404_01474;Parent=M1404_01474_gene;eC_number=1.14.14.9;Name=hpaB;db_xref=COG:COG2368;gene=hpaB;inference=ab initio prediction:Prodigal:002006,similar to AA sequence:UniProtKB:Q9HWT7;locus_tag=M1404_01474;product=4-hydroxyphenylacetate 3-monooxygenase oxygenase component;protein_id=gnl|Prokka|M1404_01474
gnl|Prokka|M1404_1	prokka	gene	1598129	1599031	.	+	.	ID=M1404_01475_gene;Name=rhaS;gene=rhaS;locus_tag=M1404_01475
gnl|Prokka|M1404_1	Prodigal:002006	CDS	1598129	1599031	.	+	0	ID=M1404_01475;Parent=M1404_01475_gene;Name=rhaS;gene=rhaS;inference=ab initio prediction:Prodigal:002006,protein motif:HAMAP:MF_01534;locus_tag=M1404_01475;product=HTH-type transcriptional activator RhaS;protein_id=gnl|Prokka|M1404_01475
gnl|Prokka|M1404_1	prokka	gene	1599186	1600208	.	+	.	ID=M1404_01476_gene;locus_tag=M1404_01476
gnl|Prokka|M1404_1	Prodigal:002006	CDS	1599186	1600208	.	+	0	ID=M1404_01476;Parent=M1404_01476_gene;inference=ab initio prediction:Prodigal:002006;locus_tag=M1404_01476;product=hypothetical protein;protein_id=gnl|Prokka|M1404_01476
gnl|Prokka|M1404_1	prokka	gene	1600227	1600754	.	+	.	ID=M1404_01477_gene;locus_tag=M1404_01477
gnl|Prokka|M1404_1	Prodigal:002006	CDS	1600227	1600754	.	+	0	ID=M1404_01477;Parent=M1404_01477_gene;inference=ab initio prediction:Prodigal:002006;locus_tag=M1404_01477;product=hypothetical protein;protein_id=gnl|Prokka|M1404_01477
gnl|Prokka|M1404_1	prokka	gene	1600759	1602087	.	+	.	ID=M1404_01478_gene;Name=dctM_2;gene=dctM_2;locus_tag=M1404_01478
gnl|Prokka|M1404_1	Prodigal:002006	CDS	1600759	1602087	.	+	0	ID=M1404_01478;Parent=M1404_01478_gene;Name=dctM_2;db_xref=COG:COG1593;gene=dctM_2;inference=ab initio prediction:Prodigal:002006,similar to AA sequence:UniProtKB:Q9HU16;locus_tag=M1404_01478;product=C4-dicarboxylate TRAP transporter large permease protein DctM;protein_id=gnl|Prokka|M1404_01478
gnl|Prokka|M1404_1	prokka	gene	1602099	1602773	.	+	.	ID=M1404_01479_gene;Name=hpcE_1;gene=hpcE_1;locus_tag=M1404_01479
gnl|Prokka|M1404_1	Prodigal:002006	CDS	1602099	1602773	.	+	0	ID=M1404_01479;Parent=M1404_01479_gene;Name=hpcE_1;db_xref=COG:COG0179;gene=hpcE_1;inference=ab initio prediction:Prodigal:002006,similar to AA sequence:UniProtKB:P37352;locus_tag=M1404_01479;product=Homoprotocatechuate catabolism bifunctional isomerase/decarboxylase;protein_id=gnl|Prokka|M1404_01479
gnl|Prokka|M1404_1	prokka	gene	1602787	1603551	.	+	.	ID=M1404_01480_gene;Name=hpcE_2;gene=hpcE_2;locus_tag=M1404_01480
gnl|Prokka|M1404_1	Prodigal:002006	CDS	1602787	1603551	.	+	0	ID=M1404_01480;Parent=M1404_01480_gene;Name=hpcE_2;db_xref=COG:COG0179;gene=hpcE_2;inference=ab initio prediction:Prodigal:002006,similar to AA sequence:UniProtKB:P37352;locus_tag=M1404_01480;product=Homoprotocatechuate catabolism bifunctional isomerase/decarboxylase;protein_id=gnl|Prokka|M1404_01480
gnl|Prokka|M1404_1	prokka	gene	1603572	1605032	.	+	.	ID=M1404_01481_gene;Name=betB;gene=betB;locus_tag=M1404_01481
gnl|Prokka|M1404_1	Prodigal:002006	CDS	1603572	1605032	.	+	0	ID=M1404_01481;Parent=M1404_01481_gene;eC_number=1.2.1.8;Name=betB;db_xref=COG:COG1012;gene=betB;inference=ab initio prediction:Prodigal:002006,similar to AA sequence:UniProtKB:Q9HTJ1;locus_tag=M1404_01481;product=NAD/NADP-dependent betaine aldehyde dehydrogenase;protein_id=gnl|Prokka|M1404_01481
gnl|Prokka|M1404_1	prokka	gene	1605051	1605896	.	+	.	ID=M1404_01482_gene;Name=hpcB;gene=hpcB;locus_tag=M1404_01482
gnl|Prokka|M1404_1	Prodigal:002006	CDS	1605051	1605896	.	+	0	ID=M1404_01482;Parent=M1404_01482_gene;eC_number=1.13.11.15;Name=hpcB;db_xref=COG:COG3384;gene=hpcB;inference=ab initio prediction:Prodigal:002006,similar to AA sequence:UniProtKB:Q05353;locus_tag=M1404_01482;product=3%2C4-dihydroxyphenylacetate 2%2C3-dioxygenase;protein_id=gnl|Prokka|M1404_01482
gnl|Prokka|M1404_1	prokka	gene	1605975	1606358	.	+	.	ID=M1404_01483_gene;Name=hpcD;gene=hpcD;locus_tag=M1404_01483
gnl|Prokka|M1404_1	Prodigal:002006	CDS	1605975	1606358	.	+	0	ID=M1404_01483;Parent=M1404_01483_gene;eC_number=5.3.3.10;Name=hpcD;gene=hpcD;inference=ab initio prediction:Prodigal:002006,similar to AA sequence:UniProtKB:Q05354;locus_tag=M1404_01483;product=5-carboxymethyl-2-hydroxymuconate Delta-isomerase;protein_id=gnl|Prokka|M1404_01483
gnl|Prokka|M1404_1	prokka	gene	1606401	1607600	.	+	.	ID=M1404_01484_gene;Name=bcr_2;gene=bcr_2;locus_tag=M1404_01484
gnl|Prokka|M1404_1	Prodigal:002006	CDS	1606401	1607600	.	+	0	ID=M1404_01484;Parent=M1404_01484_gene;Name=bcr_2;gene=bcr_2;inference=ab initio prediction:Prodigal:002006,similar to AA sequence:UniProtKB:P28246;locus_tag=M1404_01484;product=Bicyclomycin resistance protein;protein_id=gnl|Prokka|M1404_01484
gnl|Prokka|M1404_1	prokka	gene	1607614	1608417	.	+	.	ID=M1404_01485_gene;Name=hpcG;gene=hpcG;locus_tag=M1404_01485
gnl|Prokka|M1404_1	Prodigal:002006	CDS	1607614	1608417	.	+	0	ID=M1404_01485;Parent=M1404_01485_gene;eC_number=4.2.1.163;Name=hpcG;gene=hpcG;inference=ab initio prediction:Prodigal:002006,similar to AA sequence:UniProtKB:P42270;locus_tag=M1404_01485;product=2-oxo-hept-4-ene-1%2C7-dioate hydratase;protein_id=gnl|Prokka|M1404_01485
gnl|Prokka|M1404_1	prokka	gene	1608437	1609243	.	+	.	ID=M1404_01486_gene;Name=hpcH;gene=hpcH;locus_tag=M1404_01486
gnl|Prokka|M1404_1	Prodigal:002006	CDS	1608437	1609243	.	+	0	ID=M1404_01486;Parent=M1404_01486_gene;eC_number=4.1.2.52;Name=hpcH;db_xref=COG:COG3836;gene=hpcH;inference=ab initio prediction:Prodigal:002006,similar to AA sequence:UniProtKB:Q47098;locus_tag=M1404_01486;product=4-hydroxy-2-oxo-heptane-1%2C7-dioate aldolase;protein_id=gnl|Prokka|M1404_01486
gnl|Prokka|M1404_1	prokka	gene	1609262	1610707	.	+	.	ID=M1404_01487_gene;Name=davD;gene=davD;locus_tag=M1404_01487
gnl|Prokka|M1404_1	Prodigal:002006	CDS	1609262	1610707	.	+	0	ID=M1404_01487;Parent=M1404_01487_gene;eC_number=1.2.1.-;Name=davD;db_xref=COG:COG1012;gene=davD;inference=ab initio prediction:Prodigal:002006,similar to AA sequence:UniProtKB:Q9I6M5;locus_tag=M1404_01487;product=Glutarate-semialdehyde dehydrogenase;protein_id=gnl|Prokka|M1404_01487
gnl|Prokka|M1404_1	prokka	gene	1610897	1611361	.	+	.	ID=M1404_01488_gene;locus_tag=M1404_01488
gnl|Prokka|M1404_1	Prodigal:002006	CDS	1610897	1611361	.	+	0	ID=M1404_01488;Parent=M1404_01488_gene;inference=ab initio prediction:Prodigal:002006,similar to AA sequence:ISfinder:ISAac3;locus_tag=M1404_01488;product=IS200/IS605 family transposase ISAac3;protein_id=gnl|Prokka|M1404_01488
gnl|Prokka|M1404_1	prokka	gene	1611601	1613217	.	-	.	ID=M1404_01489_gene;Name=pckA;gene=pckA;locus_tag=M1404_01489
gnl|Prokka|M1404_1	Prodigal:002006	CDS	1611601	1613217	.	-	0	ID=M1404_01489;Parent=M1404_01489_gene;eC_number=4.1.1.49;Name=pckA;db_xref=COG:COG1866;gene=pckA;inference=ab initio prediction:Prodigal:002006,similar to AA sequence:UniProtKB:A6VKV4;locus_tag=M1404_01489;product=Phosphoenolpyruvate carboxykinase (ATP);protein_id=gnl|Prokka|M1404_01489
gnl|Prokka|M1404_1	prokka	gene	1613417	1614124	.	-	.	ID=M1404_01490_gene;locus_tag=M1404_01490
gnl|Prokka|M1404_1	Prodigal:002006	CDS	1613417	1614124	.	-	0	ID=M1404_01490;Parent=M1404_01490_gene;inference=ab initio prediction:Prodigal:002006;locus_tag=M1404_01490;product=hypothetical protein;protein_id=gnl|Prokka|M1404_01490
gnl|Prokka|M1404_1	prokka	gene	1614316	1614867	.	-	.	ID=M1404_01491_gene;Name=nudE;gene=nudE;locus_tag=M1404_01491
gnl|Prokka|M1404_1	Prodigal:002006	CDS	1614316	1614867	.	-	0	ID=M1404_01491;Parent=M1404_01491_gene;eC_number=3.6.1.-;Name=nudE;db_xref=COG:COG0494;gene=nudE;inference=ab initio prediction:Prodigal:002006,similar to AA sequence:UniProtKB:P45799;locus_tag=M1404_01491;product=ADP compounds hydrolase NudE;protein_id=gnl|Prokka|M1404_01491
gnl|Prokka|M1404_1	prokka	gene	1614948	1615610	.	+	.	ID=M1404_01492_gene;Name=yrfG;gene=yrfG;locus_tag=M1404_01492
gnl|Prokka|M1404_1	Prodigal:002006	CDS	1614948	1615610	.	+	0	ID=M1404_01492;Parent=M1404_01492_gene;eC_number=3.1.3.5;Name=yrfG;db_xref=COG:COG1011;gene=yrfG;inference=ab initio prediction:Prodigal:002006,similar to AA sequence:UniProtKB:P64636;locus_tag=M1404_01492;product=GMP/IMP nucleotidase YrfG;protein_id=gnl|Prokka|M1404_01492
gnl|Prokka|M1404_1	prokka	gene	1615617	1616039	.	+	.	ID=M1404_01493_gene;Name=hslR;gene=hslR;locus_tag=M1404_01493
gnl|Prokka|M1404_1	Prodigal:002006	CDS	1615617	1616039	.	+	0	ID=M1404_01493;Parent=M1404_01493_gene;Name=hslR;db_xref=COG:COG1188;gene=hslR;inference=ab initio prediction:Prodigal:002006,similar to AA sequence:UniProtKB:P0ACG8;locus_tag=M1404_01493;product=Heat shock protein 15;protein_id=gnl|Prokka|M1404_01493
gnl|Prokka|M1404_1	prokka	gene	1616124	1616990	.	+	.	ID=M1404_01494_gene;Name=hslO;gene=hslO;locus_tag=M1404_01494
gnl|Prokka|M1404_1	Prodigal:002006	CDS	1616124	1616990	.	+	0	ID=M1404_01494;Parent=M1404_01494_gene;Name=hslO;db_xref=COG:COG1281;gene=hslO;inference=ab initio prediction:Prodigal:002006,similar to AA sequence:UniProtKB:P0A6Y5;locus_tag=M1404_01494;product=33 kDa chaperonin;protein_id=gnl|Prokka|M1404_01494
gnl|Prokka|M1404_1	prokka	gene	1617164	1617991	.	+	.	ID=M1404_01495_gene;Name=cysQ;gene=cysQ;locus_tag=M1404_01495
gnl|Prokka|M1404_1	Prodigal:002006	CDS	1617164	1617991	.	+	0	ID=M1404_01495;Parent=M1404_01495_gene;eC_number=3.1.3.7;Name=cysQ;db_xref=COG:COG1218;gene=cysQ;inference=ab initio prediction:Prodigal:002006,similar to AA sequence:UniProtKB:P26264;locus_tag=M1404_01495;product=3'(2')%2C5'-bisphosphate nucleotidase CysQ;protein_id=gnl|Prokka|M1404_01495
gnl|Prokka|M1404_1	prokka	gene	1618059	1619549	.	+	.	ID=M1404_01496_gene;Name=zwf;gene=zwf;locus_tag=M1404_01496
gnl|Prokka|M1404_1	Prodigal:002006	CDS	1618059	1619549	.	+	0	ID=M1404_01496;Parent=M1404_01496_gene;eC_number=1.1.1.49;Name=zwf;db_xref=COG:COG0364;gene=zwf;inference=ab initio prediction:Prodigal:002006,similar to AA sequence:UniProtKB:P54547;locus_tag=M1404_01496;product=Glucose-6-phosphate 1-dehydrogenase;protein_id=gnl|Prokka|M1404_01496
gnl|Prokka|M1404_1	prokka	gene	1619612	1620310	.	+	.	ID=M1404_01497_gene;Name=pgl;gene=pgl;locus_tag=M1404_01497
gnl|Prokka|M1404_1	Prodigal:002006	CDS	1619612	1620310	.	+	0	ID=M1404_01497;Parent=M1404_01497_gene;eC_number=3.1.1.31;Name=pgl;gene=pgl;inference=ab initio prediction:Prodigal:002006,similar to AA sequence:UniProtKB:P74618;locus_tag=M1404_01497;product=6-phosphogluconolactonase;protein_id=gnl|Prokka|M1404_01497
gnl|Prokka|M1404_1	prokka	gene	1620476	1621084	.	+	.	ID=M1404_01498_gene;locus_tag=M1404_01498
gnl|Prokka|M1404_1	Prodigal:002006	CDS	1620476	1621084	.	+	0	ID=M1404_01498;Parent=M1404_01498_gene;inference=ab initio prediction:Prodigal:002006;locus_tag=M1404_01498;product=hypothetical protein;protein_id=gnl|Prokka|M1404_01498
gnl|Prokka|M1404_1	prokka	gene	1621268	1621606	.	+	.	ID=M1404_01499_gene;locus_tag=M1404_01499
gnl|Prokka|M1404_1	Prodigal:002006	CDS	1621268	1621606	.	+	0	ID=M1404_01499;Parent=M1404_01499_gene;inference=ab initio prediction:Prodigal:002006;locus_tag=M1404_01499;product=hypothetical protein;protein_id=gnl|Prokka|M1404_01499
gnl|Prokka|M1404_1	prokka	gene	1621869	1622261	.	+	.	ID=M1404_01500_gene;locus_tag=M1404_01500
gnl|Prokka|M1404_1	Prodigal:002006	CDS	1621869	1622261	.	+	0	ID=M1404_01500;Parent=M1404_01500_gene;inference=ab initio prediction:Prodigal:002006;locus_tag=M1404_01500;product=hypothetical protein;protein_id=gnl|Prokka|M1404_01500
gnl|Prokka|M1404_1	prokka	gene	1622349	1623803	.	+	.	ID=M1404_01501_gene;Name=gnd;gene=gnd;locus_tag=M1404_01501
gnl|Prokka|M1404_1	Prodigal:002006	CDS	1622349	1623803	.	+	0	ID=M1404_01501;Parent=M1404_01501_gene;eC_number=1.1.1.44;Name=gnd;db_xref=COG:COG0362;gene=gnd;inference=ab initio prediction:Prodigal:002006,similar to AA sequence:UniProtKB:P70718;locus_tag=M1404_01501;product=6-phosphogluconate dehydrogenase%2C decarboxylating;protein_id=gnl|Prokka|M1404_01501
gnl|Prokka|M1404_1	prokka	gene	1624010	1624822	.	+	.	ID=M1404_01502_gene;locus_tag=M1404_01502
gnl|Prokka|M1404_1	Prodigal:002006	CDS	1624010	1624822	.	+	0	ID=M1404_01502;Parent=M1404_01502_gene;inference=ab initio prediction:Prodigal:002006,similar to AA sequence:UniProtKB:Q5XAQ1;locus_tag=M1404_01502;product=Putative bifunctional phosphatase/peptidyl-prolyl cis-trans isomerase;protein_id=gnl|Prokka|M1404_01502
gnl|Prokka|M1404_1	prokka	gene	1624930	1625616	.	+	.	ID=M1404_01503_gene;locus_tag=M1404_01503
gnl|Prokka|M1404_1	Prodigal:002006	CDS	1624930	1625616	.	+	0	ID=M1404_01503;Parent=M1404_01503_gene;inference=ab initio prediction:Prodigal:002006;locus_tag=M1404_01503;product=hypothetical protein;protein_id=gnl|Prokka|M1404_01503
gnl|Prokka|M1404_1	prokka	gene	1625714	1626298	.	+	.	ID=M1404_01504_gene;Name=nfuA;gene=nfuA;locus_tag=M1404_01504
gnl|Prokka|M1404_1	Prodigal:002006	CDS	1625714	1626298	.	+	0	ID=M1404_01504;Parent=M1404_01504_gene;Name=nfuA;db_xref=COG:COG0316;gene=nfuA;inference=ab initio prediction:Prodigal:002006,similar to AA sequence:UniProtKB:P31774;locus_tag=M1404_01504;product=Fe/S biogenesis protein NfuA;protein_id=gnl|Prokka|M1404_01504
gnl|Prokka|M1404_1	prokka	gene	1626356	1626997	.	-	.	ID=M1404_01505_gene;Name=tfoX;gene=tfoX;locus_tag=M1404_01505
gnl|Prokka|M1404_1	Prodigal:002006	CDS	1626356	1626997	.	-	0	ID=M1404_01505;Parent=M1404_01505_gene;Name=tfoX;db_xref=COG:COG3070;gene=tfoX;inference=ab initio prediction:Prodigal:002006,similar to AA sequence:UniProtKB:P43779;locus_tag=M1404_01505;product=DNA transformation protein TfoX;protein_id=gnl|Prokka|M1404_01505
gnl|Prokka|M1404_1	prokka	gene	1627686	1629223	.	+	.	ID=M1404_01506_gene;locus_tag=M1404_01506
gnl|Prokka|M1404_1	barrnap:0.9	rRNA	1627686	1629223	0	+	.	ID=M1404_01506;Parent=M1404_01506_gene;locus_tag=M1404_01506;product=16S ribosomal RNA
gnl|Prokka|M1404_1	prokka	gene	1629308	1629384	.	+	.	ID=M1404_01507_gene;locus_tag=M1404_01507
gnl|Prokka|M1404_1	Aragorn:001002	tRNA	1629308	1629384	.	+	.	ID=M1404_01507;Parent=M1404_01507_gene;inference=COORDINATES:profile:Aragorn:001002;locus_tag=M1404_01507;product=tRNA-Ile(gat)
gnl|Prokka|M1404_1	prokka	gene	1629446	1629521	.	+	.	ID=M1404_01508_gene;locus_tag=M1404_01508
gnl|Prokka|M1404_1	Aragorn:001002	tRNA	1629446	1629521	.	+	.	ID=M1404_01508;Parent=M1404_01508_gene;inference=COORDINATES:profile:Aragorn:001002;locus_tag=M1404_01508;product=tRNA-Ala(tgc)
gnl|Prokka|M1404_1	prokka	gene	1629844	1632743	.	+	.	ID=M1404_01509_gene;locus_tag=M1404_01509
gnl|Prokka|M1404_1	barrnap:0.9	rRNA	1629844	1632743	0	+	.	ID=M1404_01509;Parent=M1404_01509_gene;locus_tag=M1404_01509;product=23S ribosomal RNA
gnl|Prokka|M1404_1	prokka	gene	1632911	1633021	.	+	.	ID=M1404_01510_gene;locus_tag=M1404_01510
gnl|Prokka|M1404_1	barrnap:0.9	rRNA	1632911	1633021	3.6e-09	+	.	ID=M1404_01510;Parent=M1404_01510_gene;locus_tag=M1404_01510;product=5S ribosomal RNA
gnl|Prokka|M1404_1	prokka	gene	1633625	1634137	.	+	.	ID=M1404_01511_gene;Name=def;gene=def;locus_tag=M1404_01511
gnl|Prokka|M1404_1	Prodigal:002006	CDS	1633625	1634137	.	+	0	ID=M1404_01511;Parent=M1404_01511_gene;eC_number=3.5.1.88;Name=def;gene=def;inference=ab initio prediction:Prodigal:002006,similar to AA sequence:UniProtKB:Q4QMV6;locus_tag=M1404_01511;product=Peptide deformylase;protein_id=gnl|Prokka|M1404_01511
gnl|Prokka|M1404_1	prokka	gene	1634200	1635153	.	+	.	ID=M1404_01512_gene;Name=fmt;gene=fmt;locus_tag=M1404_01512
gnl|Prokka|M1404_1	Prodigal:002006	CDS	1634200	1635153	.	+	0	ID=M1404_01512;Parent=M1404_01512_gene;eC_number=2.1.2.9;Name=fmt;db_xref=COG:COG0223;gene=fmt;inference=ab initio prediction:Prodigal:002006,similar to AA sequence:UniProtKB:Q8ZJ80;locus_tag=M1404_01512;product=Methionyl-tRNA formyltransferase;protein_id=gnl|Prokka|M1404_01512
gnl|Prokka|M1404_1	prokka	gene	1635153	1636493	.	+	.	ID=M1404_01513_gene;Name=rsmB;gene=rsmB;locus_tag=M1404_01513
gnl|Prokka|M1404_1	Prodigal:002006	CDS	1635153	1636493	.	+	0	ID=M1404_01513;Parent=M1404_01513_gene;eC_number=2.1.1.176;Name=rsmB;db_xref=COG:COG0144;gene=rsmB;inference=ab initio prediction:Prodigal:002006,similar to AA sequence:UniProtKB:P36929;locus_tag=M1404_01513;product=Ribosomal RNA small subunit methyltransferase B;protein_id=gnl|Prokka|M1404_01513
gnl|Prokka|M1404_1	prokka	gene	1636490	1637314	.	+	.	ID=M1404_01514_gene;locus_tag=M1404_01514
gnl|Prokka|M1404_1	Prodigal:002006	CDS	1636490	1637314	.	+	0	ID=M1404_01514;Parent=M1404_01514_gene;inference=ab initio prediction:Prodigal:002006;locus_tag=M1404_01514;product=hypothetical protein;protein_id=gnl|Prokka|M1404_01514
gnl|Prokka|M1404_1	prokka	gene	1637314	1638690	.	+	.	ID=M1404_01515_gene;Name=trkA;gene=trkA;locus_tag=M1404_01515
gnl|Prokka|M1404_1	Prodigal:002006	CDS	1637314	1638690	.	+	0	ID=M1404_01515;Parent=M1404_01515_gene;Name=trkA;db_xref=COG:COG0569;gene=trkA;inference=ab initio prediction:Prodigal:002006,similar to AA sequence:UniProtKB:P0AGI8;locus_tag=M1404_01515;product=Trk system potassium uptake protein TrkA;protein_id=gnl|Prokka|M1404_01515
gnl|Prokka|M1404_1	prokka	gene	1638773	1639174	.	+	.	ID=M1404_01516_gene;Name=mscL;gene=mscL;locus_tag=M1404_01516
gnl|Prokka|M1404_1	Prodigal:002006	CDS	1638773	1639174	.	+	0	ID=M1404_01516;Parent=M1404_01516_gene;Name=mscL;db_xref=COG:COG1970;gene=mscL;inference=ab initio prediction:Prodigal:002006,similar to AA sequence:UniProtKB:P0A742;locus_tag=M1404_01516;product=Large-conductance mechanosensitive channel;protein_id=gnl|Prokka|M1404_01516
gnl|Prokka|M1404_1	prokka	gene	1639367	1640707	.	+	.	ID=M1404_01517_gene;Name=rimO;gene=rimO;locus_tag=M1404_01517
gnl|Prokka|M1404_1	Prodigal:002006	CDS	1639367	1640707	.	+	0	ID=M1404_01517;Parent=M1404_01517_gene;eC_number=2.8.4.4;Name=rimO;db_xref=COG:COG0621;gene=rimO;inference=ab initio prediction:Prodigal:002006,similar to AA sequence:UniProtKB:P0AEI4;locus_tag=M1404_01517;product=Ribosomal protein S12 methylthiotransferase RimO;protein_id=gnl|Prokka|M1404_01517
gnl|Prokka|M1404_1	prokka	gene	1640886	1643447	.	+	.	ID=M1404_01518_gene;locus_tag=M1404_01518
gnl|Prokka|M1404_1	Prodigal:002006	CDS	1640886	1643447	.	+	0	ID=M1404_01518;Parent=M1404_01518_gene;inference=ab initio prediction:Prodigal:002006;locus_tag=M1404_01518;product=hypothetical protein;protein_id=gnl|Prokka|M1404_01518
gnl|Prokka|M1404_1	prokka	gene	1643572	1644804	.	+	.	ID=M1404_01519_gene;locus_tag=M1404_01519
gnl|Prokka|M1404_1	Prodigal:002006	CDS	1643572	1644804	.	+	0	ID=M1404_01519;Parent=M1404_01519_gene;inference=ab initio prediction:Prodigal:002006;locus_tag=M1404_01519;product=hypothetical protein;protein_id=gnl|Prokka|M1404_01519
gnl|Prokka|M1404_1	prokka	gene	1644919	1645389	.	+	.	ID=M1404_01520_gene;Name=yfkJ;gene=yfkJ;locus_tag=M1404_01520
gnl|Prokka|M1404_1	Prodigal:002006	CDS	1644919	1645389	.	+	0	ID=M1404_01520;Parent=M1404_01520_gene;eC_number=3.1.3.48;Name=yfkJ;db_xref=COG:COG0394;gene=yfkJ;inference=ab initio prediction:Prodigal:002006,similar to AA sequence:UniProtKB:O35016;locus_tag=M1404_01520;product=Low molecular weight protein-tyrosine-phosphatase YfkJ;protein_id=gnl|Prokka|M1404_01520
gnl|Prokka|M1404_1	prokka	gene	1645486	1645698	.	+	.	ID=M1404_01521_gene;locus_tag=M1404_01521
gnl|Prokka|M1404_1	Prodigal:002006	CDS	1645486	1645698	.	+	0	ID=M1404_01521;Parent=M1404_01521_gene;inference=ab initio prediction:Prodigal:002006;locus_tag=M1404_01521;product=hypothetical protein;protein_id=gnl|Prokka|M1404_01521
gnl|Prokka|M1404_1	prokka	gene	1645752	1646351	.	-	.	ID=M1404_01522_gene;Name=slyD;gene=slyD;locus_tag=M1404_01522
gnl|Prokka|M1404_1	Prodigal:002006	CDS	1645752	1646351	.	-	0	ID=M1404_01522;Parent=M1404_01522_gene;eC_number=5.2.1.8;Name=slyD;db_xref=COG:COG1047;gene=slyD;inference=ab initio prediction:Prodigal:002006,similar to AA sequence:UniProtKB:Q9CKP2;locus_tag=M1404_01522;product=FKBP-type peptidyl-prolyl cis-trans isomerase SlyD;protein_id=gnl|Prokka|M1404_01522
gnl|Prokka|M1404_1	prokka	gene	1646415	1647128	.	-	.	ID=M1404_01523_gene;locus_tag=M1404_01523
gnl|Prokka|M1404_1	Prodigal:002006	CDS	1646415	1647128	.	-	0	ID=M1404_01523;Parent=M1404_01523_gene;inference=ab initio prediction:Prodigal:002006;locus_tag=M1404_01523;product=hypothetical protein;protein_id=gnl|Prokka|M1404_01523
gnl|Prokka|M1404_1	prokka	gene	1647248	1647673	.	-	.	ID=M1404_01524_gene;Name=rraB;gene=rraB;locus_tag=M1404_01524
gnl|Prokka|M1404_1	Prodigal:002006	CDS	1647248	1647673	.	-	0	ID=M1404_01524;Parent=M1404_01524_gene;Name=rraB;db_xref=COG:COG3076;gene=rraB;inference=ab initio prediction:Prodigal:002006,similar to AA sequence:UniProtKB:P44831;locus_tag=M1404_01524;product=Regulator of ribonuclease activity B;protein_id=gnl|Prokka|M1404_01524
gnl|Prokka|M1404_1	prokka	gene	1647875	1648339	.	-	.	ID=M1404_01525_gene;locus_tag=M1404_01525
gnl|Prokka|M1404_1	Prodigal:002006	CDS	1647875	1648339	.	-	0	ID=M1404_01525;Parent=M1404_01525_gene;inference=ab initio prediction:Prodigal:002006,similar to AA sequence:ISfinder:ISAac3;locus_tag=M1404_01525;product=IS200/IS605 family transposase ISAac3;protein_id=gnl|Prokka|M1404_01525
gnl|Prokka|M1404_1	prokka	gene	1648531	1649289	.	-	.	ID=M1404_01526_gene;Name=udp;gene=udp;locus_tag=M1404_01526
gnl|Prokka|M1404_1	Prodigal:002006	CDS	1648531	1649289	.	-	0	ID=M1404_01526;Parent=M1404_01526_gene;eC_number=2.4.2.3;Name=udp;db_xref=COG:COG2820;gene=udp;inference=ab initio prediction:Prodigal:002006,similar to AA sequence:UniProtKB:P12758;locus_tag=M1404_01526;product=Uridine phosphorylase;protein_id=gnl|Prokka|M1404_01526
gnl|Prokka|M1404_1	prokka	gene	1649312	1649764	.	-	.	ID=M1404_01527_gene;Name=asnC;gene=asnC;locus_tag=M1404_01527
gnl|Prokka|M1404_1	Prodigal:002006	CDS	1649312	1649764	.	-	0	ID=M1404_01527;Parent=M1404_01527_gene;Name=asnC;db_xref=COG:COG1522;gene=asnC;inference=ab initio prediction:Prodigal:002006,similar to AA sequence:UniProtKB:P0ACI6;locus_tag=M1404_01527;product=Regulatory protein AsnC;protein_id=gnl|Prokka|M1404_01527
gnl|Prokka|M1404_1	prokka	gene	1649922	1650914	.	+	.	ID=M1404_01528_gene;Name=asnA;gene=asnA;locus_tag=M1404_01528
gnl|Prokka|M1404_1	Prodigal:002006	CDS	1649922	1650914	.	+	0	ID=M1404_01528;Parent=M1404_01528_gene;eC_number=6.3.1.1;Name=asnA;db_xref=COG:COG2502;gene=asnA;inference=ab initio prediction:Prodigal:002006,similar to AA sequence:UniProtKB:P00963;locus_tag=M1404_01528;product=Aspartate--ammonia ligase;protein_id=gnl|Prokka|M1404_01528
gnl|Prokka|M1404_1	prokka	gene	1651098	1652528	.	-	.	ID=M1404_01529_gene;Name=murP;gene=murP;locus_tag=M1404_01529
gnl|Prokka|M1404_1	Prodigal:002006	CDS	1651098	1652528	.	-	0	ID=M1404_01529;Parent=M1404_01529_gene;Name=murP;db_xref=COG:COG2190;gene=murP;inference=ab initio prediction:Prodigal:002006,similar to AA sequence:UniProtKB:P77272;locus_tag=M1404_01529;product=PTS system N-acetylmuramic acid-specific EIIBC component;protein_id=gnl|Prokka|M1404_01529
gnl|Prokka|M1404_1	prokka	gene	1652540	1653445	.	-	.	ID=M1404_01530_gene;Name=murQ;gene=murQ;locus_tag=M1404_01530
gnl|Prokka|M1404_1	Prodigal:002006	CDS	1652540	1653445	.	-	0	ID=M1404_01530;Parent=M1404_01530_gene;eC_number=4.2.1.126;Name=murQ;db_xref=COG:COG2103;gene=murQ;inference=ab initio prediction:Prodigal:002006,similar to AA sequence:UniProtKB:P76535;locus_tag=M1404_01530;product=N-acetylmuramic acid 6-phosphate etherase;protein_id=gnl|Prokka|M1404_01530
gnl|Prokka|M1404_1	prokka	gene	1653565	1654425	.	+	.	ID=M1404_01531_gene;Name=murR;gene=murR;locus_tag=M1404_01531
gnl|Prokka|M1404_1	Prodigal:002006	CDS	1653565	1654425	.	+	0	ID=M1404_01531;Parent=M1404_01531_gene;Name=murR;db_xref=COG:COG1737;gene=murR;inference=ab initio prediction:Prodigal:002006,similar to AA sequence:UniProtKB:P77245;locus_tag=M1404_01531;product=HTH-type transcriptional regulator MurR;protein_id=gnl|Prokka|M1404_01531
gnl|Prokka|M1404_1	prokka	gene	1654608	1655627	.	+	.	ID=M1404_01532_gene;locus_tag=M1404_01532
gnl|Prokka|M1404_1	Prodigal:002006	CDS	1654608	1655627	.	+	0	ID=M1404_01532;Parent=M1404_01532_gene;inference=ab initio prediction:Prodigal:002006;locus_tag=M1404_01532;product=hypothetical protein;protein_id=gnl|Prokka|M1404_01532
gnl|Prokka|M1404_1	prokka	gene	1655661	1656116	.	+	.	ID=M1404_01533_gene;locus_tag=M1404_01533
gnl|Prokka|M1404_1	Prodigal:002006	CDS	1655661	1656116	.	+	0	ID=M1404_01533;Parent=M1404_01533_gene;inference=ab initio prediction:Prodigal:002006;locus_tag=M1404_01533;product=hypothetical protein;protein_id=gnl|Prokka|M1404_01533
gnl|Prokka|M1404_1	prokka	gene	1656106	1657242	.	+	.	ID=M1404_01534_gene;locus_tag=M1404_01534
gnl|Prokka|M1404_1	Prodigal:002006	CDS	1656106	1657242	.	+	0	ID=M1404_01534;Parent=M1404_01534_gene;inference=ab initio prediction:Prodigal:002006;locus_tag=M1404_01534;product=hypothetical protein;protein_id=gnl|Prokka|M1404_01534
gnl|Prokka|M1404_1	prokka	gene	1657239	1657898	.	+	.	ID=M1404_01535_gene;locus_tag=M1404_01535
gnl|Prokka|M1404_1	Prodigal:002006	CDS	1657239	1657898	.	+	0	ID=M1404_01535;Parent=M1404_01535_gene;inference=ab initio prediction:Prodigal:002006;locus_tag=M1404_01535;product=hypothetical protein;protein_id=gnl|Prokka|M1404_01535
gnl|Prokka|M1404_1	prokka	gene	1658000	1658617	.	-	.	ID=M1404_01536_gene;locus_tag=M1404_01536
gnl|Prokka|M1404_1	Prodigal:002006	CDS	1658000	1658617	.	-	0	ID=M1404_01536;Parent=M1404_01536_gene;inference=ab initio prediction:Prodigal:002006,similar to AA sequence:UniProtKB:P67143;locus_tag=M1404_01536;note=UPF0056 inner membrane protein YhgN;product=hypothetical protein;protein_id=gnl|Prokka|M1404_01536
gnl|Prokka|M1404_1	prokka	gene	1658689	1660611	.	+	.	ID=M1404_01537_gene;locus_tag=M1404_01537
gnl|Prokka|M1404_1	Prodigal:002006	CDS	1658689	1660611	.	+	0	ID=M1404_01537;Parent=M1404_01537_gene;db_xref=COG:COG0488;inference=ab initio prediction:Prodigal:002006,similar to AA sequence:UniProtKB:P44808;locus_tag=M1404_01537;product=putative ABC transporter ATP-binding protein;protein_id=gnl|Prokka|M1404_01537
gnl|Prokka|M1404_1	prokka	gene	1660660	1661274	.	-	.	ID=M1404_01538_gene;locus_tag=M1404_01538
gnl|Prokka|M1404_1	Prodigal:002006	CDS	1660660	1661274	.	-	0	ID=M1404_01538;Parent=M1404_01538_gene;inference=ab initio prediction:Prodigal:002006;locus_tag=M1404_01538;product=hypothetical protein;protein_id=gnl|Prokka|M1404_01538
gnl|Prokka|M1404_1	prokka	gene	1661403	1662248	.	-	.	ID=M1404_01539_gene;Name=rpoH;gene=rpoH;locus_tag=M1404_01539
gnl|Prokka|M1404_1	Prodigal:002006	CDS	1661403	1662248	.	-	0	ID=M1404_01539;Parent=M1404_01539_gene;Name=rpoH;db_xref=COG:COG0568;gene=rpoH;inference=ab initio prediction:Prodigal:002006,similar to AA sequence:UniProtKB:P0AGB3;locus_tag=M1404_01539;product=RNA polymerase sigma factor RpoH;protein_id=gnl|Prokka|M1404_01539
gnl|Prokka|M1404_1	prokka	gene	1662479	1663885	.	-	.	ID=M1404_01540_gene;Name=sdcS_1;gene=sdcS_1;locus_tag=M1404_01540
gnl|Prokka|M1404_1	Prodigal:002006	CDS	1662479	1663885	.	-	0	ID=M1404_01540;Parent=M1404_01540_gene;Name=sdcS_1;gene=sdcS_1;inference=ab initio prediction:Prodigal:002006,similar to AA sequence:UniProtKB:Q7A4P8;locus_tag=M1404_01540;product=Sodium-dependent dicarboxylate transporter SdcS;protein_id=gnl|Prokka|M1404_01540
gnl|Prokka|M1404_1	prokka	gene	1664068	1665612	.	-	.	ID=M1404_01541_gene;Name=clsC;gene=clsC;locus_tag=M1404_01541
gnl|Prokka|M1404_1	Prodigal:002006	CDS	1664068	1665612	.	-	0	ID=M1404_01541;Parent=M1404_01541_gene;eC_number=2.7.8.-;Name=clsC;db_xref=COG:COG1502;gene=clsC;inference=ab initio prediction:Prodigal:002006,similar to AA sequence:UniProtKB:P75919;locus_tag=M1404_01541;product=Cardiolipin synthase C;protein_id=gnl|Prokka|M1404_01541
gnl|Prokka|M1404_1	prokka	gene	1665801	1666760	.	-	.	ID=M1404_01542_gene;Name=tehA;gene=tehA;locus_tag=M1404_01542
gnl|Prokka|M1404_1	Prodigal:002006	CDS	1665801	1666760	.	-	0	ID=M1404_01542;Parent=M1404_01542_gene;Name=tehA;db_xref=COG:COG1275;gene=tehA;inference=ab initio prediction:Prodigal:002006,similar to AA sequence:UniProtKB:P25396;locus_tag=M1404_01542;product=Tellurite resistance protein TehA;protein_id=gnl|Prokka|M1404_01542
gnl|Prokka|M1404_1	prokka	gene	1666757	1667068	.	-	.	ID=M1404_01543_gene;locus_tag=M1404_01543
gnl|Prokka|M1404_1	Prodigal:002006	CDS	1666757	1667068	.	-	0	ID=M1404_01543;Parent=M1404_01543_gene;inference=ab initio prediction:Prodigal:002006;locus_tag=M1404_01543;product=hypothetical protein;protein_id=gnl|Prokka|M1404_01543
gnl|Prokka|M1404_1	prokka	gene	1667081	1668106	.	-	.	ID=M1404_01544_gene;Name=murB;gene=murB;locus_tag=M1404_01544
gnl|Prokka|M1404_1	Prodigal:002006	CDS	1667081	1668106	.	-	0	ID=M1404_01544;Parent=M1404_01544_gene;eC_number=1.3.1.98;Name=murB;db_xref=COG:COG0812;gene=murB;inference=ab initio prediction:Prodigal:002006,similar to AA sequence:UniProtKB:P08373;locus_tag=M1404_01544;product=UDP-N-acetylenolpyruvoylglucosamine reductase;protein_id=gnl|Prokka|M1404_01544
gnl|Prokka|M1404_1	prokka	gene	1668110	1668733	.	-	.	ID=M1404_01545_gene;locus_tag=M1404_01545
gnl|Prokka|M1404_1	Prodigal:002006	CDS	1668110	1668733	.	-	0	ID=M1404_01545;Parent=M1404_01545_gene;eC_number=3.4.21.-;db_xref=COG:COG3340;inference=ab initio prediction:Prodigal:002006,similar to AA sequence:UniProtKB:P58495;locus_tag=M1404_01545;product=putative peptidase;protein_id=gnl|Prokka|M1404_01545
gnl|Prokka|M1404_1	prokka	gene	1668730	1670346	.	-	.	ID=M1404_01546_gene;Name=narQ;gene=narQ;locus_tag=M1404_01546
gnl|Prokka|M1404_1	Prodigal:002006	CDS	1668730	1670346	.	-	0	ID=M1404_01546;Parent=M1404_01546_gene;eC_number=2.7.13.3;Name=narQ;gene=narQ;inference=ab initio prediction:Prodigal:002006,similar to AA sequence:UniProtKB:P27896;locus_tag=M1404_01546;product=Nitrate/nitrite sensor protein NarQ;protein_id=gnl|Prokka|M1404_01546
gnl|Prokka|M1404_1	prokka	gene	1670632	1671171	.	+	.	ID=M1404_01547_gene;Name=napF_2;gene=napF_2;locus_tag=M1404_01547
gnl|Prokka|M1404_1	Prodigal:002006	CDS	1670632	1671171	.	+	0	ID=M1404_01547;Parent=M1404_01547_gene;Name=napF_2;db_xref=COG:COG1145;gene=napF_2;inference=ab initio prediction:Prodigal:002006,similar to AA sequence:UniProtKB:P0AAL0;locus_tag=M1404_01547;product=Ferredoxin-type protein NapF;protein_id=gnl|Prokka|M1404_01547
gnl|Prokka|M1404_1	prokka	gene	1671172	1671447	.	+	.	ID=M1404_01548_gene;Name=napD;gene=napD;locus_tag=M1404_01548
gnl|Prokka|M1404_1	Prodigal:002006	CDS	1671172	1671447	.	+	0	ID=M1404_01548;Parent=M1404_01548_gene;Name=napD;db_xref=COG:COG3062;gene=napD;inference=ab initio prediction:Prodigal:002006,similar to AA sequence:UniProtKB:P0A9I5;locus_tag=M1404_01548;product=Chaperone NapD;protein_id=gnl|Prokka|M1404_01548
gnl|Prokka|M1404_1	prokka	gene	1671482	1673974	.	+	.	ID=M1404_01549_gene;Name=napA;gene=napA;locus_tag=M1404_01549
gnl|Prokka|M1404_1	Prodigal:002006	CDS	1671482	1673974	.	+	0	ID=M1404_01549;Parent=M1404_01549_gene;eC_number=1.9.6.1;Name=napA;db_xref=COG:COG0243;gene=napA;inference=ab initio prediction:Prodigal:002006,similar to AA sequence:UniProtKB:P33937;locus_tag=M1404_01549;product=Periplasmic nitrate reductase;protein_id=gnl|Prokka|M1404_01549
gnl|Prokka|M1404_1	prokka	gene	1674038	1674790	.	+	.	ID=M1404_01550_gene;Name=napG;gene=napG;locus_tag=M1404_01550
gnl|Prokka|M1404_1	Prodigal:002006	CDS	1674038	1674790	.	+	0	ID=M1404_01550;Parent=M1404_01550_gene;Name=napG;db_xref=COG:COG1145;gene=napG;inference=ab initio prediction:Prodigal:002006,similar to AA sequence:UniProtKB:P0AAL3;locus_tag=M1404_01550;product=Ferredoxin-type protein NapG;protein_id=gnl|Prokka|M1404_01550
gnl|Prokka|M1404_1	prokka	gene	1674790	1675665	.	+	.	ID=M1404_01551_gene;Name=napH;gene=napH;locus_tag=M1404_01551
gnl|Prokka|M1404_1	Prodigal:002006	CDS	1674790	1675665	.	+	0	ID=M1404_01551;Parent=M1404_01551_gene;Name=napH;db_xref=COG:COG0348;gene=napH;inference=ab initio prediction:Prodigal:002006,similar to AA sequence:UniProtKB:P33934;locus_tag=M1404_01551;product=Ferredoxin-type protein NapH;protein_id=gnl|Prokka|M1404_01551
gnl|Prokka|M1404_1	prokka	gene	1675671	1676096	.	+	.	ID=M1404_01552_gene;Name=napB;gene=napB;locus_tag=M1404_01552
gnl|Prokka|M1404_1	Prodigal:002006	CDS	1675671	1676096	.	+	0	ID=M1404_01552;Parent=M1404_01552_gene;Name=napB;db_xref=COG:COG3043;gene=napB;inference=ab initio prediction:Prodigal:002006,similar to AA sequence:UniProtKB:P44654;locus_tag=M1404_01552;product=Periplasmic nitrate reductase%2C electron transfer subunit;protein_id=gnl|Prokka|M1404_01552
gnl|Prokka|M1404_1	prokka	gene	1676112	1676705	.	+	.	ID=M1404_01553_gene;Name=napC;gene=napC;locus_tag=M1404_01553
gnl|Prokka|M1404_1	Prodigal:002006	CDS	1676112	1676705	.	+	0	ID=M1404_01553;Parent=M1404_01553_gene;Name=napC;db_xref=COG:COG3005;gene=napC;inference=ab initio prediction:Prodigal:002006,similar to AA sequence:UniProtKB:P0ABL5;locus_tag=M1404_01553;product=Cytochrome c-type protein NapC;protein_id=gnl|Prokka|M1404_01553
gnl|Prokka|M1404_1	prokka	gene	1676859	1677980	.	+	.	ID=M1404_01554_gene;locus_tag=M1404_01554
gnl|Prokka|M1404_1	Prodigal:002006	CDS	1676859	1677980	.	+	0	ID=M1404_01554;Parent=M1404_01554_gene;inference=ab initio prediction:Prodigal:002006;locus_tag=M1404_01554;product=hypothetical protein;protein_id=gnl|Prokka|M1404_01554
gnl|Prokka|M1404_1	prokka	gene	1678086	1680434	.	-	.	ID=M1404_01555_gene;Name=lptD;gene=lptD;locus_tag=M1404_01555
gnl|Prokka|M1404_1	Prodigal:002006	CDS	1678086	1680434	.	-	0	ID=M1404_01555;Parent=M1404_01555_gene;Name=lptD;db_xref=COG:COG1452;gene=lptD;inference=ab initio prediction:Prodigal:002006,similar to AA sequence:UniProtKB:P44846;locus_tag=M1404_01555;product=LPS-assembly protein LptD;protein_id=gnl|Prokka|M1404_01555
gnl|Prokka|M1404_1	prokka	gene	1680498	1681049	.	-	.	ID=M1404_01556_gene;Name=tag;gene=tag;locus_tag=M1404_01556
gnl|Prokka|M1404_1	Prodigal:002006	CDS	1680498	1681049	.	-	0	ID=M1404_01556;Parent=M1404_01556_gene;eC_number=3.2.2.20;Name=tag;db_xref=COG:COG2818;gene=tag;inference=ab initio prediction:Prodigal:002006,similar to AA sequence:UniProtKB:P05100;locus_tag=M1404_01556;product=DNA-3-methyladenine glycosylase 1;protein_id=gnl|Prokka|M1404_01556
gnl|Prokka|M1404_1	prokka	gene	1681207	1682160	.	+	.	ID=M1404_01557_gene;Name=talB;gene=talB;locus_tag=M1404_01557
gnl|Prokka|M1404_1	Prodigal:002006	CDS	1681207	1682160	.	+	0	ID=M1404_01557;Parent=M1404_01557_gene;eC_number=2.2.1.2;Name=talB;db_xref=COG:COG0176;gene=talB;inference=ab initio prediction:Prodigal:002006,similar to AA sequence:UniProtKB:P0A870;locus_tag=M1404_01557;product=Transaldolase B;protein_id=gnl|Prokka|M1404_01557
gnl|Prokka|M1404_1	prokka	gene	1682298	1683146	.	-	.	ID=M1404_01558_gene;locus_tag=M1404_01558
gnl|Prokka|M1404_1	Prodigal:002006	CDS	1682298	1683146	.	-	0	ID=M1404_01558;Parent=M1404_01558_gene;inference=ab initio prediction:Prodigal:002006;locus_tag=M1404_01558;product=hypothetical protein;protein_id=gnl|Prokka|M1404_01558
gnl|Prokka|M1404_1	prokka	gene	1683167	1683619	.	-	.	ID=M1404_01559_gene;Name=nudJ;gene=nudJ;locus_tag=M1404_01559
gnl|Prokka|M1404_1	Prodigal:002006	CDS	1683167	1683619	.	-	0	ID=M1404_01559;Parent=M1404_01559_gene;eC_number=3.6.1.-;Name=nudJ;db_xref=COG:COG0494;gene=nudJ;inference=ab initio prediction:Prodigal:002006,similar to AA sequence:UniProtKB:P0AEI6;locus_tag=M1404_01559;product=Phosphatase NudJ;protein_id=gnl|Prokka|M1404_01559
gnl|Prokka|M1404_1	prokka	gene	1683632	1684357	.	-	.	ID=M1404_01560_gene;Name=rluE;gene=rluE;locus_tag=M1404_01560
gnl|Prokka|M1404_1	Prodigal:002006	CDS	1683632	1684357	.	-	0	ID=M1404_01560;Parent=M1404_01560_gene;eC_number=5.4.99.20;Name=rluE;db_xref=COG:COG1187;gene=rluE;inference=ab initio prediction:Prodigal:002006,similar to AA sequence:UniProtKB:P75966;locus_tag=M1404_01560;product=Ribosomal large subunit pseudouridine synthase E;protein_id=gnl|Prokka|M1404_01560
gnl|Prokka|M1404_1	prokka	gene	1684546	1685793	.	+	.	ID=M1404_01561_gene;Name=icd;gene=icd;locus_tag=M1404_01561
gnl|Prokka|M1404_1	Prodigal:002006	CDS	1684546	1685793	.	+	0	ID=M1404_01561;Parent=M1404_01561_gene;eC_number=1.1.1.42;Name=icd;db_xref=COG:COG0538;gene=icd;inference=ab initio prediction:Prodigal:002006,similar to AA sequence:UniProtKB:P08200;locus_tag=M1404_01561;product=Isocitrate dehydrogenase [NADP];protein_id=gnl|Prokka|M1404_01561
gnl|Prokka|M1404_1	prokka	gene	1685950	1686228	.	+	.	ID=M1404_01562_gene;Name=ftsB;gene=ftsB;locus_tag=M1404_01562
gnl|Prokka|M1404_1	Prodigal:002006	CDS	1685950	1686228	.	+	0	ID=M1404_01562;Parent=M1404_01562_gene;Name=ftsB;db_xref=COG:COG2919;gene=ftsB;inference=ab initio prediction:Prodigal:002006,similar to AA sequence:UniProtKB:P0A6S5;locus_tag=M1404_01562;product=Cell division protein FtsB;protein_id=gnl|Prokka|M1404_01562
gnl|Prokka|M1404_1	prokka	gene	1686228	1686944	.	+	.	ID=M1404_01563_gene;Name=ispD;gene=ispD;locus_tag=M1404_01563
gnl|Prokka|M1404_1	Prodigal:002006	CDS	1686228	1686944	.	+	0	ID=M1404_01563;Parent=M1404_01563_gene;eC_number=2.7.7.60;Name=ispD;db_xref=COG:COG1211;gene=ispD;inference=ab initio prediction:Prodigal:002006,similar to AA sequence:UniProtKB:Q46893;locus_tag=M1404_01563;product=2-C-methyl-D-erythritol 4-phosphate cytidylyltransferase;protein_id=gnl|Prokka|M1404_01563
gnl|Prokka|M1404_1	prokka	gene	1686953	1687429	.	+	.	ID=M1404_01564_gene;Name=ispF;gene=ispF;locus_tag=M1404_01564
gnl|Prokka|M1404_1	Prodigal:002006	CDS	1686953	1687429	.	+	0	ID=M1404_01564;Parent=M1404_01564_gene;eC_number=4.6.1.12;Name=ispF;db_xref=COG:COG0245;gene=ispF;inference=ab initio prediction:Prodigal:002006,similar to AA sequence:UniProtKB:P44815;locus_tag=M1404_01564;product=2-C-methyl-D-erythritol 2%2C4-cyclodiphosphate synthase;protein_id=gnl|Prokka|M1404_01564
gnl|Prokka|M1404_1	prokka	gene	1687429	1688436	.	+	.	ID=M1404_01565_gene;Name=truD;gene=truD;locus_tag=M1404_01565
gnl|Prokka|M1404_1	Prodigal:002006	CDS	1687429	1688436	.	+	0	ID=M1404_01565;Parent=M1404_01565_gene;eC_number=5.4.99.27;Name=truD;db_xref=COG:COG0585;gene=truD;inference=ab initio prediction:Prodigal:002006,similar to AA sequence:UniProtKB:P44039;locus_tag=M1404_01565;product=tRNA pseudouridine synthase D;protein_id=gnl|Prokka|M1404_01565
gnl|Prokka|M1404_1	prokka	gene	1688466	1688984	.	+	.	ID=M1404_01566_gene;Name=esiB;gene=esiB;locus_tag=M1404_01566
gnl|Prokka|M1404_1	Prodigal:002006	CDS	1688466	1688984	.	+	0	ID=M1404_01566;Parent=M1404_01566_gene;Name=esiB;gene=esiB;inference=ab initio prediction:Prodigal:002006,similar to AA sequence:UniProtKB:A0A0H2VDN9;locus_tag=M1404_01566;product=Secretory immunoglobulin A-binding protein EsiB;protein_id=gnl|Prokka|M1404_01566
gnl|Prokka|M1404_1	prokka	gene	1689056	1689796	.	+	.	ID=M1404_01567_gene;Name=surE;gene=surE;locus_tag=M1404_01567
gnl|Prokka|M1404_1	Prodigal:002006	CDS	1689056	1689796	.	+	0	ID=M1404_01567;Parent=M1404_01567_gene;eC_number=3.1.3.5;Name=surE;db_xref=COG:COG0496;gene=surE;inference=ab initio prediction:Prodigal:002006,similar to AA sequence:UniProtKB:P0A840;locus_tag=M1404_01567;product=5'/3'-nucleotidase SurE;protein_id=gnl|Prokka|M1404_01567
gnl|Prokka|M1404_1	prokka	gene	1689836	1690411	.	+	.	ID=M1404_01568_gene;locus_tag=M1404_01568
gnl|Prokka|M1404_1	Prodigal:002006	CDS	1689836	1690411	.	+	0	ID=M1404_01568;Parent=M1404_01568_gene;inference=ab initio prediction:Prodigal:002006;locus_tag=M1404_01568;product=hypothetical protein;protein_id=gnl|Prokka|M1404_01568
gnl|Prokka|M1404_1	prokka	gene	1690425	1690586	.	+	.	ID=M1404_01569_gene;locus_tag=M1404_01569
gnl|Prokka|M1404_1	Prodigal:002006	CDS	1690425	1690586	.	+	0	ID=M1404_01569;Parent=M1404_01569_gene;inference=ab initio prediction:Prodigal:002006;locus_tag=M1404_01569;product=hypothetical protein;protein_id=gnl|Prokka|M1404_01569
gnl|Prokka|M1404_1	prokka	gene	1690624	1692015	.	+	.	ID=M1404_01570_gene;locus_tag=M1404_01570
gnl|Prokka|M1404_1	Prodigal:002006	CDS	1690624	1692015	.	+	0	ID=M1404_01570;Parent=M1404_01570_gene;inference=ab initio prediction:Prodigal:002006;locus_tag=M1404_01570;product=hypothetical protein;protein_id=gnl|Prokka|M1404_01570
gnl|Prokka|M1404_1	prokka	gene	1692081	1692515	.	-	.	ID=M1404_01571_gene;Name=dtd;gene=dtd;locus_tag=M1404_01571
gnl|Prokka|M1404_1	Prodigal:002006	CDS	1692081	1692515	.	-	0	ID=M1404_01571;Parent=M1404_01571_gene;eC_number=3.1.1.96;Name=dtd;db_xref=COG:COG1490;gene=dtd;inference=ab initio prediction:Prodigal:002006,similar to AA sequence:UniProtKB:P44814;locus_tag=M1404_01571;product=D-aminoacyl-tRNA deacylase;protein_id=gnl|Prokka|M1404_01571
gnl|Prokka|M1404_1	prokka	gene	1692512	1693462	.	-	.	ID=M1404_01572_gene;locus_tag=M1404_01572
gnl|Prokka|M1404_1	Prodigal:002006	CDS	1692512	1693462	.	-	0	ID=M1404_01572;Parent=M1404_01572_gene;inference=ab initio prediction:Prodigal:002006,similar to AA sequence:UniProtKB:P0A8K8;locus_tag=M1404_01572;note=UPF0761 membrane protein YihY;product=hypothetical protein;protein_id=gnl|Prokka|M1404_01572
gnl|Prokka|M1404_1	prokka	gene	1693459	1693932	.	-	.	ID=M1404_01573_gene;locus_tag=M1404_01573
gnl|Prokka|M1404_1	Prodigal:002006	CDS	1693459	1693932	.	-	0	ID=M1404_01573;Parent=M1404_01573_gene;inference=ab initio prediction:Prodigal:002006,similar to AA sequence:UniProtKB:P37052;locus_tag=M1404_01573;note=UPF0225 protein YchJ;product=hypothetical protein;protein_id=gnl|Prokka|M1404_01573
gnl|Prokka|M1404_1	prokka	gene	1694026	1694658	.	-	.	ID=M1404_01574_gene;Name=argO;gene=argO;locus_tag=M1404_01574
gnl|Prokka|M1404_1	Prodigal:002006	CDS	1694026	1694658	.	-	0	ID=M1404_01574;Parent=M1404_01574_gene;Name=argO;db_xref=COG:COG1279;gene=argO;inference=ab initio prediction:Prodigal:002006,similar to AA sequence:UniProtKB:P11667;locus_tag=M1404_01574;product=Arginine exporter protein ArgO;protein_id=gnl|Prokka|M1404_01574
gnl|Prokka|M1404_1	prokka	gene	1694762	1695433	.	+	.	ID=M1404_01575_gene;Name=rpe;gene=rpe;locus_tag=M1404_01575
gnl|Prokka|M1404_1	Prodigal:002006	CDS	1694762	1695433	.	+	0	ID=M1404_01575;Parent=M1404_01575_gene;eC_number=5.1.3.1;Name=rpe;db_xref=COG:COG0036;gene=rpe;inference=ab initio prediction:Prodigal:002006,similar to AA sequence:UniProtKB:P0AG07;locus_tag=M1404_01575;product=Ribulose-phosphate 3-epimerase;protein_id=gnl|Prokka|M1404_01575
gnl|Prokka|M1404_1	prokka	gene	1695462	1696136	.	+	.	ID=M1404_01576_gene;Name=gph;gene=gph;locus_tag=M1404_01576
gnl|Prokka|M1404_1	Prodigal:002006	CDS	1695462	1696136	.	+	0	ID=M1404_01576;Parent=M1404_01576_gene;eC_number=3.1.3.18;Name=gph;db_xref=COG:COG0546;gene=gph;inference=ab initio prediction:Prodigal:002006,similar to AA sequence:UniProtKB:P32662;locus_tag=M1404_01576;product=Phosphoglycolate phosphatase;protein_id=gnl|Prokka|M1404_01576
gnl|Prokka|M1404_1	prokka	gene	1696146	1697147	.	+	.	ID=M1404_01577_gene;Name=trpS;gene=trpS;locus_tag=M1404_01577
gnl|Prokka|M1404_1	Prodigal:002006	CDS	1696146	1697147	.	+	0	ID=M1404_01577;Parent=M1404_01577_gene;eC_number=6.1.1.2;Name=trpS;db_xref=COG:COG0180;gene=trpS;inference=ab initio prediction:Prodigal:002006,similar to AA sequence:UniProtKB:P43835;locus_tag=M1404_01577;product=Tryptophan--tRNA ligase;protein_id=gnl|Prokka|M1404_01577
gnl|Prokka|M1404_1	prokka	gene	1697350	1699851	.	+	.	ID=M1404_01578_gene;Name=btuB_4;gene=btuB_4;locus_tag=M1404_01578
gnl|Prokka|M1404_1	Prodigal:002006	CDS	1697350	1699851	.	+	0	ID=M1404_01578;Parent=M1404_01578_gene;Name=btuB_4;gene=btuB_4;inference=ab initio prediction:Prodigal:002006,protein motif:HAMAP:MF_01531;locus_tag=M1404_01578;product=Vitamin B12 transporter BtuB;protein_id=gnl|Prokka|M1404_01578
gnl|Prokka|M1404_1	prokka	gene	1700064	1700699	.	+	.	ID=M1404_01579_gene;locus_tag=M1404_01579
gnl|Prokka|M1404_1	Prodigal:002006	CDS	1700064	1700699	.	+	0	ID=M1404_01579;Parent=M1404_01579_gene;inference=ab initio prediction:Prodigal:002006;locus_tag=M1404_01579;product=hypothetical protein;protein_id=gnl|Prokka|M1404_01579
gnl|Prokka|M1404_1	prokka	gene	1700767	1702308	.	-	.	ID=M1404_01580_gene;Name=ilvA;gene=ilvA;locus_tag=M1404_01580
gnl|Prokka|M1404_1	Prodigal:002006	CDS	1700767	1702308	.	-	0	ID=M1404_01580;Parent=M1404_01580_gene;eC_number=4.3.1.19;Name=ilvA;db_xref=COG:COG1171;gene=ilvA;inference=ab initio prediction:Prodigal:002006,similar to AA sequence:UniProtKB:P04968;locus_tag=M1404_01580;product=L-threonine dehydratase biosynthetic IlvA;protein_id=gnl|Prokka|M1404_01580
gnl|Prokka|M1404_1	prokka	gene	1702418	1704253	.	-	.	ID=M1404_01581_gene;Name=ilvD;gene=ilvD;locus_tag=M1404_01581
gnl|Prokka|M1404_1	Prodigal:002006	CDS	1702418	1704253	.	-	0	ID=M1404_01581;Parent=M1404_01581_gene;eC_number=4.2.1.9;Name=ilvD;db_xref=COG:COG0129;gene=ilvD;inference=ab initio prediction:Prodigal:002006,similar to AA sequence:UniProtKB:P05791;locus_tag=M1404_01581;product=Dihydroxy-acid dehydratase;protein_id=gnl|Prokka|M1404_01581
gnl|Prokka|M1404_1	prokka	gene	1704513	1705205	.	-	.	ID=M1404_01582_gene;Name=ygeA;gene=ygeA;locus_tag=M1404_01582
gnl|Prokka|M1404_1	Prodigal:002006	CDS	1704513	1705205	.	-	0	ID=M1404_01582;Parent=M1404_01582_gene;eC_number=5.1.1.13;Name=ygeA;gene=ygeA;inference=ab initio prediction:Prodigal:002006,similar to AA sequence:UniProtKB:A0A140N890;locus_tag=M1404_01582;product=L-aspartate/glutamate-specific racemase;protein_id=gnl|Prokka|M1404_01582
gnl|Prokka|M1404_1	prokka	gene	1705224	1705454	.	-	.	ID=M1404_01583_gene;Name=ilvM;gene=ilvM;locus_tag=M1404_01583
gnl|Prokka|M1404_1	Prodigal:002006	CDS	1705224	1705454	.	-	0	ID=M1404_01583;Parent=M1404_01583_gene;eC_number=2.2.1.6;Name=ilvM;db_xref=COG:COG3978;gene=ilvM;inference=ab initio prediction:Prodigal:002006,similar to AA sequence:UniProtKB:P0ADG1;locus_tag=M1404_01583;product=Acetolactate synthase isozyme 2 small subunit;protein_id=gnl|Prokka|M1404_01583
gnl|Prokka|M1404_1	prokka	gene	1705492	1707141	.	-	.	ID=M1404_01584_gene;Name=ilvG;gene=ilvG;locus_tag=M1404_01584
gnl|Prokka|M1404_1	Prodigal:002006	CDS	1705492	1707141	.	-	0	ID=M1404_01584;Parent=M1404_01584_gene;eC_number=2.2.1.6;Name=ilvG;gene=ilvG;inference=ab initio prediction:Prodigal:002006,similar to AA sequence:UniProtKB:P0DP90;locus_tag=M1404_01584;product=Acetolactate synthase isozyme 2 large subunit;protein_id=gnl|Prokka|M1404_01584
gnl|Prokka|M1404_1	prokka	gene	1707501	1708319	.	+	.	ID=M1404_01585_gene;Name=yigL;gene=yigL;locus_tag=M1404_01585
gnl|Prokka|M1404_1	Prodigal:002006	CDS	1707501	1708319	.	+	0	ID=M1404_01585;Parent=M1404_01585_gene;eC_number=3.1.3.74;Name=yigL;db_xref=COG:COG0561;gene=yigL;inference=ab initio prediction:Prodigal:002006,similar to AA sequence:UniProtKB:P27848;locus_tag=M1404_01585;product=Pyridoxal phosphate phosphatase YigL;protein_id=gnl|Prokka|M1404_01585
gnl|Prokka|M1404_1	prokka	gene	1708419	1709519	.	-	.	ID=M1404_01586_gene;locus_tag=M1404_01586
gnl|Prokka|M1404_1	Prodigal:002006	CDS	1708419	1709519	.	-	0	ID=M1404_01586;Parent=M1404_01586_gene;inference=ab initio prediction:Prodigal:002006;locus_tag=M1404_01586;product=hypothetical protein;protein_id=gnl|Prokka|M1404_01586
gnl|Prokka|M1404_1	prokka	gene	1709587	1710660	.	-	.	ID=M1404_01587_gene;locus_tag=M1404_01587
gnl|Prokka|M1404_1	Prodigal:002006	CDS	1709587	1710660	.	-	0	ID=M1404_01587;Parent=M1404_01587_gene;inference=ab initio prediction:Prodigal:002006;locus_tag=M1404_01587;product=hypothetical protein;protein_id=gnl|Prokka|M1404_01587
gnl|Prokka|M1404_1	prokka	gene	1710691	1711536	.	-	.	ID=M1404_01588_gene;locus_tag=M1404_01588
gnl|Prokka|M1404_1	Prodigal:002006	CDS	1710691	1711536	.	-	0	ID=M1404_01588;Parent=M1404_01588_gene;inference=ab initio prediction:Prodigal:002006;locus_tag=M1404_01588;product=hypothetical protein;protein_id=gnl|Prokka|M1404_01588
gnl|Prokka|M1404_1	prokka	gene	1711533	1712402	.	-	.	ID=M1404_01589_gene;locus_tag=M1404_01589
gnl|Prokka|M1404_1	Prodigal:002006	CDS	1711533	1712402	.	-	0	ID=M1404_01589;Parent=M1404_01589_gene;inference=ab initio prediction:Prodigal:002006;locus_tag=M1404_01589;product=hypothetical protein;protein_id=gnl|Prokka|M1404_01589
gnl|Prokka|M1404_1	prokka	gene	1712399	1713466	.	-	.	ID=M1404_01590_gene;Name=potA_4;gene=potA_4;locus_tag=M1404_01590
gnl|Prokka|M1404_1	Prodigal:002006	CDS	1712399	1713466	.	-	0	ID=M1404_01590;Parent=M1404_01590_gene;eC_number=7.6.2.11;Name=potA_4;gene=potA_4;inference=ab initio prediction:Prodigal:002006,similar to AA sequence:UniProtKB:Q7A679;locus_tag=M1404_01590;product=Spermidine/putrescine import ATP-binding protein PotA;protein_id=gnl|Prokka|M1404_01590
gnl|Prokka|M1404_1	prokka	gene	1713722	1714546	.	+	.	ID=M1404_01591_gene;locus_tag=M1404_01591
gnl|Prokka|M1404_1	Prodigal:002006	CDS	1713722	1714546	.	+	0	ID=M1404_01591;Parent=M1404_01591_gene;inference=ab initio prediction:Prodigal:002006;locus_tag=M1404_01591;product=hypothetical protein;protein_id=gnl|Prokka|M1404_01591
gnl|Prokka|M1404_1	prokka	gene	1714832	1715785	.	-	.	ID=M1404_01592_gene;Name=pldB;gene=pldB;locus_tag=M1404_01592
gnl|Prokka|M1404_1	Prodigal:002006	CDS	1714832	1715785	.	-	0	ID=M1404_01592;Parent=M1404_01592_gene;eC_number=3.1.1.5;Name=pldB;db_xref=COG:COG2267;gene=pldB;inference=ab initio prediction:Prodigal:002006,similar to AA sequence:UniProtKB:P07000;locus_tag=M1404_01592;product=Lysophospholipase L2;protein_id=gnl|Prokka|M1404_01592
gnl|Prokka|M1404_1	prokka	gene	1715927	1717036	.	-	.	ID=M1404_01593_gene;Name=asd;gene=asd;locus_tag=M1404_01593
gnl|Prokka|M1404_1	Prodigal:002006	CDS	1715927	1717036	.	-	0	ID=M1404_01593;Parent=M1404_01593_gene;eC_number=1.2.1.11;Name=asd;db_xref=COG:COG0136;gene=asd;inference=ab initio prediction:Prodigal:002006,similar to AA sequence:UniProtKB:P44801;locus_tag=M1404_01593;product=Aspartate-semialdehyde dehydrogenase;protein_id=gnl|Prokka|M1404_01593
gnl|Prokka|M1404_1	prokka	gene	1717492	1717857	.	+	.	ID=M1404_01594_gene;locus_tag=M1404_01594
gnl|Prokka|M1404_1	Prodigal:002006	CDS	1717492	1717857	.	+	0	ID=M1404_01594;Parent=M1404_01594_gene;inference=ab initio prediction:Prodigal:002006;locus_tag=M1404_01594;product=hypothetical protein;protein_id=gnl|Prokka|M1404_01594
gnl|Prokka|M1404_1	prokka	gene	1718098	1720104	.	-	.	ID=M1404_01595_gene;Name=tktA_1;gene=tktA_1;locus_tag=M1404_01595
gnl|Prokka|M1404_1	Prodigal:002006	CDS	1718098	1720104	.	-	0	ID=M1404_01595;Parent=M1404_01595_gene;eC_number=2.2.1.1;Name=tktA_1;db_xref=COG:COG0021;gene=tktA_1;inference=ab initio prediction:Prodigal:002006,similar to AA sequence:UniProtKB:P27302;locus_tag=M1404_01595;product=Transketolase 1;protein_id=gnl|Prokka|M1404_01595
gnl|Prokka|M1404_1	prokka	gene	1720276	1721091	.	+	.	ID=M1404_01596_gene;Name=ybhA;gene=ybhA;locus_tag=M1404_01596
gnl|Prokka|M1404_1	Prodigal:002006	CDS	1720276	1721091	.	+	0	ID=M1404_01596;Parent=M1404_01596_gene;eC_number=3.1.3.74;Name=ybhA;db_xref=COG:COG0561;gene=ybhA;inference=ab initio prediction:Prodigal:002006,similar to AA sequence:UniProtKB:P21829;locus_tag=M1404_01596;product=Pyridoxal phosphate phosphatase YbhA;protein_id=gnl|Prokka|M1404_01596
gnl|Prokka|M1404_1	prokka	gene	1721150	1721845	.	-	.	ID=M1404_01597_gene;Name=araD;gene=araD;locus_tag=M1404_01597
gnl|Prokka|M1404_1	Prodigal:002006	CDS	1721150	1721845	.	-	0	ID=M1404_01597;Parent=M1404_01597_gene;eC_number=5.1.3.4;Name=araD;db_xref=COG:COG0235;gene=araD;inference=ab initio prediction:Prodigal:002006,similar to AA sequence:UniProtKB:P08203;locus_tag=M1404_01597;product=L-ribulose-5-phosphate 4-epimerase AraD;protein_id=gnl|Prokka|M1404_01597
gnl|Prokka|M1404_1	prokka	gene	1721839	1722699	.	-	.	ID=M1404_01598_gene;Name=ulaE;gene=ulaE;locus_tag=M1404_01598
gnl|Prokka|M1404_1	Prodigal:002006	CDS	1721839	1722699	.	-	0	ID=M1404_01598;Parent=M1404_01598_gene;eC_number=5.1.3.22;Name=ulaE;db_xref=COG:COG3623;gene=ulaE;inference=ab initio prediction:Prodigal:002006,similar to AA sequence:UniProtKB:Q8XDI5;locus_tag=M1404_01598;product=L-ribulose-5-phosphate 3-epimerase UlaE;protein_id=gnl|Prokka|M1404_01598
gnl|Prokka|M1404_1	prokka	gene	1722724	1723368	.	-	.	ID=M1404_01599_gene;Name=sgbH_2;gene=sgbH_2;locus_tag=M1404_01599
gnl|Prokka|M1404_1	Prodigal:002006	CDS	1722724	1723368	.	-	0	ID=M1404_01599;Parent=M1404_01599_gene;eC_number=4.1.1.85;Name=sgbH_2;db_xref=COG:COG0269;gene=sgbH_2;inference=ab initio prediction:Prodigal:002006,similar to AA sequence:UniProtKB:P37678;locus_tag=M1404_01599;product=3-keto-L-gulonate-6-phosphate decarboxylase SgbH;protein_id=gnl|Prokka|M1404_01599
gnl|Prokka|M1404_1	prokka	gene	1723387	1724838	.	-	.	ID=M1404_01600_gene;Name=lyx;gene=lyx;locus_tag=M1404_01600
gnl|Prokka|M1404_1	Prodigal:002006	CDS	1723387	1724838	.	-	0	ID=M1404_01600;Parent=M1404_01600_gene;eC_number=2.7.1.-;Name=lyx;db_xref=COG:COG1070;gene=lyx;inference=ab initio prediction:Prodigal:002006,similar to AA sequence:UniProtKB:P37677;locus_tag=M1404_01600;product=L-xylulose/3-keto-L-gulonate kinase;protein_id=gnl|Prokka|M1404_01600
gnl|Prokka|M1404_1	prokka	gene	1724848	1725735	.	-	.	ID=M1404_01601_gene;Name=gnl;gene=gnl;locus_tag=M1404_01601
gnl|Prokka|M1404_1	Prodigal:002006	CDS	1724848	1725735	.	-	0	ID=M1404_01601;Parent=M1404_01601_gene;eC_number=3.1.1.17;Name=gnl;gene=gnl;inference=ab initio prediction:Prodigal:002006,similar to AA sequence:UniProtKB:Q01578;locus_tag=M1404_01601;product=Gluconolactonase;protein_id=gnl|Prokka|M1404_01601
gnl|Prokka|M1404_1	prokka	gene	1725798	1726907	.	-	.	ID=M1404_01602_gene;locus_tag=M1404_01602
gnl|Prokka|M1404_1	Prodigal:002006	CDS	1725798	1726907	.	-	0	ID=M1404_01602;Parent=M1404_01602_gene;inference=ab initio prediction:Prodigal:002006;locus_tag=M1404_01602;product=hypothetical protein;protein_id=gnl|Prokka|M1404_01602
gnl|Prokka|M1404_1	prokka	gene	1726947	1727993	.	-	.	ID=M1404_01603_gene;Name=alsC;gene=alsC;locus_tag=M1404_01603
gnl|Prokka|M1404_1	Prodigal:002006	CDS	1726947	1727993	.	-	0	ID=M1404_01603;Parent=M1404_01603_gene;Name=alsC;db_xref=COG:COG1172;gene=alsC;inference=ab initio prediction:Prodigal:002006,similar to AA sequence:UniProtKB:P32720;locus_tag=M1404_01603;product=D-allose transport system permease protein AlsC;protein_id=gnl|Prokka|M1404_01603
gnl|Prokka|M1404_1	prokka	gene	1728037	1729554	.	-	.	ID=M1404_01604_gene;Name=xylG_2;gene=xylG_2;locus_tag=M1404_01604
gnl|Prokka|M1404_1	Prodigal:002006	CDS	1728037	1729554	.	-	0	ID=M1404_01604;Parent=M1404_01604_gene;eC_number=7.5.2.10;Name=xylG_2;db_xref=COG:COG1129;gene=xylG_2;inference=ab initio prediction:Prodigal:002006,similar to AA sequence:UniProtKB:P37388;locus_tag=M1404_01604;product=Xylose import ATP-binding protein XylG;protein_id=gnl|Prokka|M1404_01604
gnl|Prokka|M1404_1	prokka	gene	1729632	1730618	.	-	.	ID=M1404_01605_gene;locus_tag=M1404_01605
gnl|Prokka|M1404_1	Prodigal:002006	CDS	1729632	1730618	.	-	0	ID=M1404_01605;Parent=M1404_01605_gene;db_xref=COG:COG1638;inference=ab initio prediction:Prodigal:002006,similar to AA sequence:UniProtKB:P44992;locus_tag=M1404_01605;product=putative protein;protein_id=gnl|Prokka|M1404_01605
gnl|Prokka|M1404_1	prokka	gene	1730638	1731918	.	-	.	ID=M1404_01606_gene;Name=siaM_2;gene=siaM_2;locus_tag=M1404_01606
gnl|Prokka|M1404_1	Prodigal:002006	CDS	1730638	1731918	.	-	0	ID=M1404_01606;Parent=M1404_01606_gene;Name=siaM_2;db_xref=COG:COG1593;gene=siaM_2;inference=ab initio prediction:Prodigal:002006,similar to AA sequence:UniProtKB:Q9KR66;locus_tag=M1404_01606;product=Sialic acid TRAP transporter large permease protein SiaM;protein_id=gnl|Prokka|M1404_01606
gnl|Prokka|M1404_1	prokka	gene	1731915	1732397	.	-	.	ID=M1404_01607_gene;Name=yiaM;gene=yiaM;locus_tag=M1404_01607
gnl|Prokka|M1404_1	Prodigal:002006	CDS	1731915	1732397	.	-	0	ID=M1404_01607;Parent=M1404_01607_gene;Name=yiaM;db_xref=COG:COG3090;gene=yiaM;inference=ab initio prediction:Prodigal:002006,similar to AA sequence:UniProtKB:P37674;locus_tag=M1404_01607;product=2%2C3-diketo-L-gulonate TRAP transporter small permease protein YiaM;protein_id=gnl|Prokka|M1404_01607
gnl|Prokka|M1404_1	prokka	gene	1732394	1732870	.	-	.	ID=M1404_01608_gene;locus_tag=M1404_01608
gnl|Prokka|M1404_1	Prodigal:002006	CDS	1732394	1732870	.	-	0	ID=M1404_01608;Parent=M1404_01608_gene;db_xref=COG:COG2731;inference=ab initio prediction:Prodigal:002006,similar to AA sequence:UniProtKB:P44583;locus_tag=M1404_01608;product=putative protein;protein_id=gnl|Prokka|M1404_01608
gnl|Prokka|M1404_1	prokka	gene	1732880	1733878	.	-	.	ID=M1404_01609_gene;Name=dlgD;gene=dlgD;locus_tag=M1404_01609
gnl|Prokka|M1404_1	Prodigal:002006	CDS	1732880	1733878	.	-	0	ID=M1404_01609;Parent=M1404_01609_gene;eC_number=1.1.1.130;Name=dlgD;db_xref=COG:COG2055;gene=dlgD;inference=ab initio prediction:Prodigal:002006,similar to AA sequence:UniProtKB:P37672;locus_tag=M1404_01609;product=2%2C3-diketo-L-gulonate reductase;protein_id=gnl|Prokka|M1404_01609
gnl|Prokka|M1404_1	prokka	gene	1734103	1734903	.	+	.	ID=M1404_01610_gene;Name=yiaJ;gene=yiaJ;locus_tag=M1404_01610
gnl|Prokka|M1404_1	Prodigal:002006	CDS	1734103	1734903	.	+	0	ID=M1404_01610;Parent=M1404_01610_gene;Name=yiaJ;db_xref=COG:COG1414;gene=yiaJ;inference=ab initio prediction:Prodigal:002006,similar to AA sequence:UniProtKB:P37671;locus_tag=M1404_01610;product=DNA-binding transcriptional repressor YiaJ;protein_id=gnl|Prokka|M1404_01610
gnl|Prokka|M1404_1	prokka	gene	1734980	1735558	.	-	.	ID=M1404_01611_gene;locus_tag=M1404_01611
gnl|Prokka|M1404_1	Prodigal:002006	CDS	1734980	1735558	.	-	0	ID=M1404_01611;Parent=M1404_01611_gene;inference=ab initio prediction:Prodigal:002006;locus_tag=M1404_01611;product=hypothetical protein;protein_id=gnl|Prokka|M1404_01611
gnl|Prokka|M1404_1	prokka	gene	1735697	1737001	.	-	.	ID=M1404_01612_gene;Name=yhjE;gene=yhjE;locus_tag=M1404_01612
gnl|Prokka|M1404_1	Prodigal:002006	CDS	1735697	1737001	.	-	0	ID=M1404_01612;Parent=M1404_01612_gene;Name=yhjE;gene=yhjE;inference=ab initio prediction:Prodigal:002006,similar to AA sequence:UniProtKB:P37643;locus_tag=M1404_01612;product=Inner membrane metabolite transport protein YhjE;protein_id=gnl|Prokka|M1404_01612
gnl|Prokka|M1404_1	prokka	gene	1736991	1737656	.	-	.	ID=M1404_01613_gene;Name=thiE;gene=thiE;locus_tag=M1404_01613
gnl|Prokka|M1404_1	Prodigal:002006	CDS	1736991	1737656	.	-	0	ID=M1404_01613;Parent=M1404_01613_gene;eC_number=2.5.1.3;Name=thiE;db_xref=COG:COG0352;gene=thiE;inference=ab initio prediction:Prodigal:002006,similar to AA sequence:UniProtKB:P71350;locus_tag=M1404_01613;product=Thiamine-phosphate synthase;protein_id=gnl|Prokka|M1404_01613
gnl|Prokka|M1404_1	prokka	gene	1737666	1738487	.	-	.	ID=M1404_01614_gene;Name=thiD;gene=thiD;locus_tag=M1404_01614
gnl|Prokka|M1404_1	Prodigal:002006	CDS	1737666	1738487	.	-	0	ID=M1404_01614;Parent=M1404_01614_gene;eC_number=2.7.1.49;Name=thiD;db_xref=COG:COG0351;gene=thiD;inference=ab initio prediction:Prodigal:002006,similar to AA sequence:UniProtKB:O31620;locus_tag=M1404_01614;product=Hydroxymethylpyrimidine/phosphomethylpyrimidine kinase;protein_id=gnl|Prokka|M1404_01614
gnl|Prokka|M1404_1	prokka	gene	1738480	1739283	.	-	.	ID=M1404_01615_gene;Name=thiM;gene=thiM;locus_tag=M1404_01615
gnl|Prokka|M1404_1	Prodigal:002006	CDS	1738480	1739283	.	-	0	ID=M1404_01615;Parent=M1404_01615_gene;eC_number=2.7.1.50;Name=thiM;db_xref=COG:COG2145;gene=thiM;inference=ab initio prediction:Prodigal:002006,similar to AA sequence:UniProtKB:P39593;locus_tag=M1404_01615;product=Hydroxyethylthiazole kinase;protein_id=gnl|Prokka|M1404_01615
gnl|Prokka|M1404_1	prokka	gene	1739769	1740716	.	-	.	ID=M1404_01616_gene;locus_tag=M1404_01616
gnl|Prokka|M1404_1	Prodigal:002006	CDS	1739769	1740716	.	-	0	ID=M1404_01616;Parent=M1404_01616_gene;db_xref=COG:COG0715;inference=ab initio prediction:Prodigal:002006,similar to AA sequence:UniProtKB:P44658;locus_tag=M1404_01616;product=Putative thiamine biosynthesis protein;protein_id=gnl|Prokka|M1404_01616
gnl|Prokka|M1404_1	prokka	gene	1740739	1741392	.	-	.	ID=M1404_01617_gene;Name=tenA;gene=tenA;locus_tag=M1404_01617
gnl|Prokka|M1404_1	Prodigal:002006	CDS	1740739	1741392	.	-	0	ID=M1404_01617;Parent=M1404_01617_gene;eC_number=3.5.99.2;Name=tenA;db_xref=COG:COG0819;gene=tenA;inference=ab initio prediction:Prodigal:002006,similar to AA sequence:UniProtKB:A8KRL3;locus_tag=M1404_01617;product=Aminopyrimidine aminohydrolase;protein_id=gnl|Prokka|M1404_01617
gnl|Prokka|M1404_1	prokka	gene	1741465	1742217	.	-	.	ID=M1404_01618_gene;Name=ribX;gene=ribX;locus_tag=M1404_01618
gnl|Prokka|M1404_1	Prodigal:002006	CDS	1741465	1742217	.	-	0	ID=M1404_01618;Parent=M1404_01618_gene;Name=ribX;gene=ribX;inference=ab initio prediction:Prodigal:002006,similar to AA sequence:UniProtKB:A9WGD1;locus_tag=M1404_01618;product=Riboflavin transport system permease protein RibX;protein_id=gnl|Prokka|M1404_01618
gnl|Prokka|M1404_1	prokka	gene	1742207	1742935	.	-	.	ID=M1404_01619_gene;Name=ssuB;gene=ssuB;locus_tag=M1404_01619
gnl|Prokka|M1404_1	Prodigal:002006	CDS	1742207	1742935	.	-	0	ID=M1404_01619;Parent=M1404_01619_gene;eC_number=3.6.3.-;Name=ssuB;db_xref=COG:COG1116;gene=ssuB;inference=ab initio prediction:Prodigal:002006,similar to AA sequence:UniProtKB:P97027;locus_tag=M1404_01619;product=Aliphatic sulfonates import ATP-binding protein SsuB;protein_id=gnl|Prokka|M1404_01619
gnl|Prokka|M1404_1	prokka	gene	1743207	1744856	.	-	.	ID=M1404_01620_gene;locus_tag=M1404_01620
gnl|Prokka|M1404_1	Prodigal:002006	CDS	1743207	1744856	.	-	0	ID=M1404_01620;Parent=M1404_01620_gene;inference=ab initio prediction:Prodigal:002006;locus_tag=M1404_01620;product=hypothetical protein;protein_id=gnl|Prokka|M1404_01620
gnl|Prokka|M1404_1	prokka	gene	1744950	1745552	.	+	.	ID=M1404_01621_gene;Name=yhdE;gene=yhdE;locus_tag=M1404_01621
gnl|Prokka|M1404_1	Prodigal:002006	CDS	1744950	1745552	.	+	0	ID=M1404_01621;Parent=M1404_01621_gene;eC_number=3.6.1.9;Name=yhdE;db_xref=COG:COG0424;gene=yhdE;inference=ab initio prediction:Prodigal:002006,similar to AA sequence:UniProtKB:P25536;locus_tag=M1404_01621;product=dTTP/UTP pyrophosphatase;protein_id=gnl|Prokka|M1404_01621
gnl|Prokka|M1404_1	prokka	gene	1745570	1746127	.	+	.	ID=M1404_01622_gene;Name=topA_2;gene=topA_2;locus_tag=M1404_01622
gnl|Prokka|M1404_1	Prodigal:002006	CDS	1745570	1746127	.	+	0	ID=M1404_01622;Parent=M1404_01622_gene;eC_number=5.6.2.1;Name=topA_2;gene=topA_2;inference=ab initio prediction:Prodigal:002006,protein motif:HAMAP:MF_00952;locus_tag=M1404_01622;product=DNA topoisomerase 1;protein_id=gnl|Prokka|M1404_01622
gnl|Prokka|M1404_1	prokka	gene	1746127	1746678	.	+	.	ID=M1404_01623_gene;Name=tsaC;gene=tsaC;locus_tag=M1404_01623
gnl|Prokka|M1404_1	Prodigal:002006	CDS	1746127	1746678	.	+	0	ID=M1404_01623;Parent=M1404_01623_gene;eC_number=2.7.7.87;Name=tsaC;db_xref=COG:COG0009;gene=tsaC;inference=ab initio prediction:Prodigal:002006,similar to AA sequence:UniProtKB:P44807;locus_tag=M1404_01623;product=Threonylcarbamoyl-AMP synthase;protein_id=gnl|Prokka|M1404_01623
gnl|Prokka|M1404_1	prokka	gene	1746682	1747491	.	+	.	ID=M1404_01624_gene;Name=aroE;gene=aroE;locus_tag=M1404_01624
gnl|Prokka|M1404_1	Prodigal:002006	CDS	1746682	1747491	.	+	0	ID=M1404_01624;Parent=M1404_01624_gene;eC_number=1.1.1.25;Name=aroE;db_xref=COG:COG0169;gene=aroE;inference=ab initio prediction:Prodigal:002006,similar to AA sequence:UniProtKB:P43876;locus_tag=M1404_01624;product=Shikimate dehydrogenase (NADP(+));protein_id=gnl|Prokka|M1404_01624
gnl|Prokka|M1404_1	prokka	gene	1747556	1749124	.	-	.	ID=M1404_01625_gene;Name=lsrK;gene=lsrK;locus_tag=M1404_01625
gnl|Prokka|M1404_1	Prodigal:002006	CDS	1747556	1749124	.	-	0	ID=M1404_01625;Parent=M1404_01625_gene;eC_number=2.7.1.189;Name=lsrK;db_xref=COG:COG1070;gene=lsrK;inference=ab initio prediction:Prodigal:002006,similar to AA sequence:UniProtKB:Q8ZKQ6;locus_tag=M1404_01625;product=Autoinducer-2 kinase;protein_id=gnl|Prokka|M1404_01625
gnl|Prokka|M1404_1	prokka	gene	1749171	1750136	.	-	.	ID=M1404_01626_gene;Name=lsrR;gene=lsrR;locus_tag=M1404_01626
gnl|Prokka|M1404_1	Prodigal:002006	CDS	1749171	1750136	.	-	0	ID=M1404_01626;Parent=M1404_01626_gene;Name=lsrR;db_xref=COG:COG2390;gene=lsrR;inference=ab initio prediction:Prodigal:002006,similar to AA sequence:UniProtKB:Q8ZKQ5;locus_tag=M1404_01626;product=Transcriptional regulator LsrR;protein_id=gnl|Prokka|M1404_01626
gnl|Prokka|M1404_1	prokka	gene	1750389	1751906	.	+	.	ID=M1404_01627_gene;Name=lsrA;gene=lsrA;locus_tag=M1404_01627
gnl|Prokka|M1404_1	Prodigal:002006	CDS	1750389	1751906	.	+	0	ID=M1404_01627;Parent=M1404_01627_gene;eC_number=3.6.3.-;Name=lsrA;db_xref=COG:COG1129;gene=lsrA;inference=ab initio prediction:Prodigal:002006,similar to AA sequence:UniProtKB:Q8ZKQ4;locus_tag=M1404_01627;product=Autoinducer 2 import ATP-binding protein LsrA;protein_id=gnl|Prokka|M1404_01627
gnl|Prokka|M1404_1	prokka	gene	1751919	1752911	.	+	.	ID=M1404_01628_gene;Name=lsrC;gene=lsrC;locus_tag=M1404_01628
gnl|Prokka|M1404_1	Prodigal:002006	CDS	1751919	1752911	.	+	0	ID=M1404_01628;Parent=M1404_01628_gene;Name=lsrC;db_xref=COG:COG1172;gene=lsrC;inference=ab initio prediction:Prodigal:002006,similar to AA sequence:UniProtKB:Q8ZKQ3;locus_tag=M1404_01628;product=Autoinducer 2 import system permease protein LsrC;protein_id=gnl|Prokka|M1404_01628
gnl|Prokka|M1404_1	prokka	gene	1752934	1753926	.	+	.	ID=M1404_01629_gene;Name=lsrD;gene=lsrD;locus_tag=M1404_01629
gnl|Prokka|M1404_1	Prodigal:002006	CDS	1752934	1753926	.	+	0	ID=M1404_01629;Parent=M1404_01629_gene;Name=lsrD;gene=lsrD;inference=ab initio prediction:Prodigal:002006,similar to AA sequence:UniProtKB:Q8ZKQ2;locus_tag=M1404_01629;product=Autoinducer 2 import system permease protein LsrD;protein_id=gnl|Prokka|M1404_01629
gnl|Prokka|M1404_1	prokka	gene	1753956	1754972	.	+	.	ID=M1404_01630_gene;Name=lsrB;gene=lsrB;locus_tag=M1404_01630
gnl|Prokka|M1404_1	Prodigal:002006	CDS	1753956	1754972	.	+	0	ID=M1404_01630;Parent=M1404_01630_gene;Name=lsrB;gene=lsrB;inference=ab initio prediction:Prodigal:002006,similar to AA sequence:UniProtKB:Q8Z2X8;locus_tag=M1404_01630;product=Autoinducer 2-binding protein LsrB;protein_id=gnl|Prokka|M1404_01630
gnl|Prokka|M1404_1	prokka	gene	1754987	1755859	.	+	.	ID=M1404_01631_gene;Name=lsrF;gene=lsrF;locus_tag=M1404_01631
gnl|Prokka|M1404_1	Prodigal:002006	CDS	1754987	1755859	.	+	0	ID=M1404_01631;Parent=M1404_01631_gene;eC_number=2.3.1.245;Name=lsrF;db_xref=COG:COG1830;gene=lsrF;inference=ab initio prediction:Prodigal:002006,similar to AA sequence:UniProtKB:Q8ZKQ0;locus_tag=M1404_01631;product=3-hydroxy-5-phosphonooxypentane-2%2C4-dione thiolase;protein_id=gnl|Prokka|M1404_01631
gnl|Prokka|M1404_1	prokka	gene	1755951	1756265	.	+	.	ID=M1404_01632_gene;Name=lsrG;gene=lsrG;locus_tag=M1404_01632
gnl|Prokka|M1404_1	Prodigal:002006	CDS	1755951	1756265	.	+	0	ID=M1404_01632;Parent=M1404_01632_gene;eC_number=5.3.1.32;Name=lsrG;db_xref=COG:COG1359;gene=lsrG;inference=ab initio prediction:Prodigal:002006,similar to AA sequence:UniProtKB:Q8ZKP9;locus_tag=M1404_01632;product=(4S)-4-hydroxy-5-phosphonooxypentane-2%2C3-dione isomerase;protein_id=gnl|Prokka|M1404_01632
gnl|Prokka|M1404_1	prokka	gene	1756252	1756947	.	+	.	ID=M1404_01633_gene;Name=lsrE;gene=lsrE;locus_tag=M1404_01633
gnl|Prokka|M1404_1	Prodigal:002006	CDS	1756252	1756947	.	+	0	ID=M1404_01633;Parent=M1404_01633_gene;eC_number=5.1.3.-;Name=lsrE;db_xref=COG:COG0036;gene=lsrE;inference=ab initio prediction:Prodigal:002006,similar to AA sequence:UniProtKB:Q8ZKP8;locus_tag=M1404_01633;product=Putative epimerase LsrE;protein_id=gnl|Prokka|M1404_01633
gnl|Prokka|M1404_1	prokka	gene	1756996	1757871	.	-	.	ID=M1404_01634_gene;Name=rarD;gene=rarD;locus_tag=M1404_01634
gnl|Prokka|M1404_1	Prodigal:002006	CDS	1756996	1757871	.	-	0	ID=M1404_01634;Parent=M1404_01634_gene;Name=rarD;db_xref=COG:COG2962;gene=rarD;inference=ab initio prediction:Prodigal:002006,similar to AA sequence:UniProtKB:P27844;locus_tag=M1404_01634;product=Protein RarD;protein_id=gnl|Prokka|M1404_01634
gnl|Prokka|M1404_1	prokka	gene	1758018	1760354	.	+	.	ID=M1404_01635_gene;Name=btuB_5;gene=btuB_5;locus_tag=M1404_01635
gnl|Prokka|M1404_1	Prodigal:002006	CDS	1758018	1760354	.	+	0	ID=M1404_01635;Parent=M1404_01635_gene;Name=btuB_5;gene=btuB_5;inference=ab initio prediction:Prodigal:002006,protein motif:HAMAP:MF_01531;locus_tag=M1404_01635;product=Vitamin B12 transporter BtuB;protein_id=gnl|Prokka|M1404_01635
gnl|Prokka|M1404_1	prokka	gene	1760414	1761295	.	-	.	ID=M1404_01636_gene;Name=yofA;gene=yofA;locus_tag=M1404_01636
gnl|Prokka|M1404_1	Prodigal:002006	CDS	1760414	1761295	.	-	0	ID=M1404_01636;Parent=M1404_01636_gene;Name=yofA;db_xref=COG:COG0583;gene=yofA;inference=ab initio prediction:Prodigal:002006,similar to AA sequence:UniProtKB:O34685;locus_tag=M1404_01636;product=HTH-type transcriptional regulator YofA;protein_id=gnl|Prokka|M1404_01636
gnl|Prokka|M1404_1	prokka	gene	1761548	1763023	.	+	.	ID=M1404_01637_gene;Name=ilvC;gene=ilvC;locus_tag=M1404_01637
gnl|Prokka|M1404_1	Prodigal:002006	CDS	1761548	1763023	.	+	0	ID=M1404_01637;Parent=M1404_01637_gene;eC_number=1.1.1.86;Name=ilvC;db_xref=COG:COG0059;gene=ilvC;inference=ab initio prediction:Prodigal:002006,similar to AA sequence:UniProtKB:P05989;locus_tag=M1404_01637;product=Ketol-acid reductoisomerase (NADP(+));protein_id=gnl|Prokka|M1404_01637
gnl|Prokka|M1404_1	prokka	gene	1763052	1763852	.	-	.	ID=M1404_01638_gene;Name=mazG;gene=mazG;locus_tag=M1404_01638
gnl|Prokka|M1404_1	Prodigal:002006	CDS	1763052	1763852	.	-	0	ID=M1404_01638;Parent=M1404_01638_gene;eC_number=3.6.1.8;Name=mazG;db_xref=COG:COG1694;gene=mazG;inference=ab initio prediction:Prodigal:002006,similar to AA sequence:UniProtKB:P0AEY3;locus_tag=M1404_01638;product=Nucleoside triphosphate pyrophosphohydrolase;protein_id=gnl|Prokka|M1404_01638
gnl|Prokka|M1404_1	prokka	gene	1764038	1764463	.	+	.	ID=M1404_01639_gene;Name=uspA;gene=uspA;locus_tag=M1404_01639
gnl|Prokka|M1404_1	Prodigal:002006	CDS	1764038	1764463	.	+	0	ID=M1404_01639;Parent=M1404_01639_gene;Name=uspA;db_xref=COG:COG0589;gene=uspA;inference=ab initio prediction:Prodigal:002006,similar to AA sequence:UniProtKB:P44880;locus_tag=M1404_01639;product=Universal stress protein A ;protein_id=gnl|Prokka|M1404_01639
gnl|Prokka|M1404_1	prokka	gene	1764703	1767327	.	+	.	ID=M1404_01640_gene;Name=alaS;gene=alaS;locus_tag=M1404_01640
gnl|Prokka|M1404_1	Prodigal:002006	CDS	1764703	1767327	.	+	0	ID=M1404_01640;Parent=M1404_01640_gene;eC_number=6.1.1.7;Name=alaS;db_xref=COG:COG0013;gene=alaS;inference=ab initio prediction:Prodigal:002006,similar to AA sequence:UniProtKB:P00957;locus_tag=M1404_01640;product=Alanine--tRNA ligase;protein_id=gnl|Prokka|M1404_01640
gnl|Prokka|M1404_1	prokka	gene	1767461	1767649	.	+	.	ID=M1404_01641_gene;Name=csrA1;gene=csrA1;locus_tag=M1404_01641
gnl|Prokka|M1404_1	Prodigal:002006	CDS	1767461	1767649	.	+	0	ID=M1404_01641;Parent=M1404_01641_gene;Name=csrA1;gene=csrA1;inference=ab initio prediction:Prodigal:002006,similar to AA sequence:UniProtKB:P0DPC3;locus_tag=M1404_01641;product=Translational regulator CsrA1;protein_id=gnl|Prokka|M1404_01641
gnl|Prokka|M1404_1	prokka	gene	1767636	1767728	.	+	.	ID=M1404_01642_gene;locus_tag=M1404_01642
gnl|Prokka|M1404_1	Prodigal:002006	CDS	1767636	1767728	.	+	0	ID=M1404_01642;Parent=M1404_01642_gene;inference=ab initio prediction:Prodigal:002006;locus_tag=M1404_01642;product=hypothetical protein;protein_id=gnl|Prokka|M1404_01642
gnl|Prokka|M1404_1	prokka	gene	1767925	1768812	.	+	.	ID=M1404_01643_gene;Name=galU;gene=galU;locus_tag=M1404_01643
gnl|Prokka|M1404_1	Prodigal:002006	CDS	1767925	1768812	.	+	0	ID=M1404_01643;Parent=M1404_01643_gene;eC_number=2.7.7.9;Name=galU;db_xref=COG:COG1210;gene=galU;inference=ab initio prediction:Prodigal:002006,similar to AA sequence:UniProtKB:P0AEP6;locus_tag=M1404_01643;product=UTP--glucose-1-phosphate uridylyltransferase;protein_id=gnl|Prokka|M1404_01643
gnl|Prokka|M1404_1	prokka	gene	1768980	1769297	.	+	.	ID=M1404_01644_gene;Name=metJ;gene=metJ;locus_tag=M1404_01644
gnl|Prokka|M1404_1	Prodigal:002006	CDS	1768980	1769297	.	+	0	ID=M1404_01644;Parent=M1404_01644_gene;Name=metJ;db_xref=COG:COG3060;gene=metJ;inference=ab initio prediction:Prodigal:002006,similar to AA sequence:UniProtKB:P0A8U6;locus_tag=M1404_01644;product=Met repressor;protein_id=gnl|Prokka|M1404_01644
gnl|Prokka|M1404_1	prokka	gene	1769373	1770089	.	-	.	ID=M1404_01645_gene;Name=deoD;gene=deoD;locus_tag=M1404_01645
gnl|Prokka|M1404_1	Prodigal:002006	CDS	1769373	1770089	.	-	0	ID=M1404_01645;Parent=M1404_01645_gene;eC_number=2.4.2.1;Name=deoD;db_xref=COG:COG0813;gene=deoD;inference=ab initio prediction:Prodigal:002006,similar to AA sequence:UniProtKB:P44417;locus_tag=M1404_01645;product=Purine nucleoside phosphorylase DeoD-type;protein_id=gnl|Prokka|M1404_01645
gnl|Prokka|M1404_1	prokka	gene	1770295	1771557	.	-	.	ID=M1404_01646_gene;Name=nupX;gene=nupX;locus_tag=M1404_01646
gnl|Prokka|M1404_1	Prodigal:002006	CDS	1770295	1771557	.	-	0	ID=M1404_01646;Parent=M1404_01646_gene;Name=nupX;db_xref=COG:COG1972;gene=nupX;inference=ab initio prediction:Prodigal:002006,similar to AA sequence:UniProtKB:P33021;locus_tag=M1404_01646;product=Putative nucleoside permease NupX;protein_id=gnl|Prokka|M1404_01646
gnl|Prokka|M1404_1	prokka	gene	1771686	1772459	.	+	.	ID=M1404_01647_gene;locus_tag=M1404_01647
gnl|Prokka|M1404_1	Prodigal:002006	CDS	1771686	1772459	.	+	0	ID=M1404_01647;Parent=M1404_01647_gene;inference=ab initio prediction:Prodigal:002006;locus_tag=M1404_01647;product=hypothetical protein;protein_id=gnl|Prokka|M1404_01647
gnl|Prokka|M1404_1	prokka	gene	1772403	1773449	.	-	.	ID=M1404_01648_gene;locus_tag=M1404_01648
gnl|Prokka|M1404_1	Prodigal:002006	CDS	1772403	1773449	.	-	0	ID=M1404_01648;Parent=M1404_01648_gene;inference=ab initio prediction:Prodigal:002006;locus_tag=M1404_01648;product=hypothetical protein;protein_id=gnl|Prokka|M1404_01648
gnl|Prokka|M1404_1	prokka	gene	1773705	1773953	.	+	.	ID=M1404_01649_gene;Name=rpsP;gene=rpsP;locus_tag=M1404_01649
gnl|Prokka|M1404_1	Prodigal:002006	CDS	1773705	1773953	.	+	0	ID=M1404_01649;Parent=M1404_01649_gene;Name=rpsP;db_xref=COG:COG0228;gene=rpsP;inference=ab initio prediction:Prodigal:002006,similar to AA sequence:UniProtKB:P0A7T3;locus_tag=M1404_01649;product=30S ribosomal protein S16;protein_id=gnl|Prokka|M1404_01649
gnl|Prokka|M1404_1	prokka	gene	1774001	1774528	.	+	.	ID=M1404_01650_gene;Name=rimM;gene=rimM;locus_tag=M1404_01650
gnl|Prokka|M1404_1	Prodigal:002006	CDS	1774001	1774528	.	+	0	ID=M1404_01650;Parent=M1404_01650_gene;Name=rimM;db_xref=COG:COG0806;gene=rimM;inference=ab initio prediction:Prodigal:002006,similar to AA sequence:UniProtKB:P44568;locus_tag=M1404_01650;product=Ribosome maturation factor RimM;protein_id=gnl|Prokka|M1404_01650
gnl|Prokka|M1404_1	prokka	gene	1774582	1775319	.	+	.	ID=M1404_01651_gene;Name=trmD;gene=trmD;locus_tag=M1404_01651
gnl|Prokka|M1404_1	Prodigal:002006	CDS	1774582	1775319	.	+	0	ID=M1404_01651;Parent=M1404_01651_gene;eC_number=2.1.1.228;Name=trmD;db_xref=COG:COG0336;gene=trmD;inference=ab initio prediction:Prodigal:002006,similar to AA sequence:UniProtKB:P43912;locus_tag=M1404_01651;product=tRNA (guanine-N(1)-)-methyltransferase;protein_id=gnl|Prokka|M1404_01651
gnl|Prokka|M1404_1	prokka	gene	1775356	1775706	.	+	.	ID=M1404_01652_gene;Name=rplS;gene=rplS;locus_tag=M1404_01652
gnl|Prokka|M1404_1	Prodigal:002006	CDS	1775356	1775706	.	+	0	ID=M1404_01652;Parent=M1404_01652_gene;Name=rplS;db_xref=COG:COG0335;gene=rplS;inference=ab initio prediction:Prodigal:002006,similar to AA sequence:UniProtKB:P0A7K6;locus_tag=M1404_01652;product=50S ribosomal protein L19;protein_id=gnl|Prokka|M1404_01652
gnl|Prokka|M1404_1	prokka	gene	1776074	1777372	.	+	.	ID=M1404_01653_gene;Name=dcuD_2;gene=dcuD_2;locus_tag=M1404_01653
gnl|Prokka|M1404_1	Prodigal:002006	CDS	1776074	1777372	.	+	0	ID=M1404_01653;Parent=M1404_01653_gene;Name=dcuD_2;db_xref=COG:COG3069;gene=dcuD_2;inference=ab initio prediction:Prodigal:002006,similar to AA sequence:UniProtKB:P45428;locus_tag=M1404_01653;product=Putative cryptic C4-dicarboxylate transporter DcuD;protein_id=gnl|Prokka|M1404_01653
gnl|Prokka|M1404_1	prokka	gene	1777393	1778661	.	+	.	ID=M1404_01654_gene;Name=iaaH;gene=iaaH;locus_tag=M1404_01654
gnl|Prokka|M1404_1	Prodigal:002006	CDS	1777393	1778661	.	+	0	ID=M1404_01654;Parent=M1404_01654_gene;eC_number=3.5.1.-;Name=iaaH;gene=iaaH;inference=ab initio prediction:Prodigal:002006,similar to AA sequence:UniProtKB:O50173;locus_tag=M1404_01654;product=Indole-3-acetyl-aspartic acid hydrolase;protein_id=gnl|Prokka|M1404_01654
gnl|Prokka|M1404_1	prokka	gene	1778743	1780590	.	-	.	ID=M1404_01655_gene;Name=btuD_4;gene=btuD_4;locus_tag=M1404_01655
gnl|Prokka|M1404_1	Prodigal:002006	CDS	1778743	1780590	.	-	0	ID=M1404_01655;Parent=M1404_01655_gene;eC_number=7.6.2.8;Name=btuD_4;gene=btuD_4;inference=ab initio prediction:Prodigal:002006,protein motif:HAMAP:MF_01005;locus_tag=M1404_01655;product=Vitamin B12 import ATP-binding protein BtuD;protein_id=gnl|Prokka|M1404_01655
gnl|Prokka|M1404_1	prokka	gene	1780661	1781707	.	-	.	ID=M1404_01656_gene;Name=rfaQ;gene=rfaQ;locus_tag=M1404_01656
gnl|Prokka|M1404_1	Prodigal:002006	CDS	1780661	1781707	.	-	0	ID=M1404_01656;Parent=M1404_01656_gene;eC_number=2.-.-.-;Name=rfaQ;db_xref=COG:COG0859;gene=rfaQ;inference=ab initio prediction:Prodigal:002006,similar to AA sequence:UniProtKB:Q9R9D5;locus_tag=M1404_01656;product=Lipopolysaccharide core heptosyltransferase RfaQ;protein_id=gnl|Prokka|M1404_01656
gnl|Prokka|M1404_1	prokka	gene	1781796	1782518	.	+	.	ID=M1404_01657_gene;Name=kdkA;gene=kdkA;locus_tag=M1404_01657
gnl|Prokka|M1404_1	Prodigal:002006	CDS	1781796	1782518	.	+	0	ID=M1404_01657;Parent=M1404_01657_gene;eC_number=2.7.1.166;Name=kdkA;db_xref=COG:COG0515;gene=kdkA;inference=ab initio prediction:Prodigal:002006,similar to AA sequence:UniProtKB:O86224;locus_tag=M1404_01657;product=3-deoxy-D-manno-octulosonic acid kinase;protein_id=gnl|Prokka|M1404_01657
gnl|Prokka|M1404_1	prokka	gene	1782557	1783033	.	-	.	ID=M1404_01658_gene;Name=coaD;gene=coaD;locus_tag=M1404_01658
gnl|Prokka|M1404_1	Prodigal:002006	CDS	1782557	1783033	.	-	0	ID=M1404_01658;Parent=M1404_01658_gene;eC_number=2.7.7.3;Name=coaD;db_xref=COG:COG0669;gene=coaD;inference=ab initio prediction:Prodigal:002006,similar to AA sequence:UniProtKB:P0A6I6;locus_tag=M1404_01658;product=Phosphopantetheine adenylyltransferase;protein_id=gnl|Prokka|M1404_01658
gnl|Prokka|M1404_1	prokka	gene	1783030	1784313	.	-	.	ID=M1404_01659_gene;Name=waaA;gene=waaA;locus_tag=M1404_01659
gnl|Prokka|M1404_1	Prodigal:002006	CDS	1783030	1784313	.	-	0	ID=M1404_01659;Parent=M1404_01659_gene;eC_number=2.4.99.12;Name=waaA;db_xref=COG:COG1519;gene=waaA;inference=ab initio prediction:Prodigal:002006,similar to AA sequence:UniProtKB:P44806;locus_tag=M1404_01659;product=3-deoxy-D-manno-octulosonic acid transferase;protein_id=gnl|Prokka|M1404_01659
gnl|Prokka|M1404_1	prokka	gene	1784396	1785160	.	+	.	ID=M1404_01660_gene;locus_tag=M1404_01660
gnl|Prokka|M1404_1	Prodigal:002006	CDS	1784396	1785160	.	+	0	ID=M1404_01660;Parent=M1404_01660_gene;inference=ab initio prediction:Prodigal:002006;locus_tag=M1404_01660;product=hypothetical protein;protein_id=gnl|Prokka|M1404_01660
gnl|Prokka|M1404_1	prokka	gene	1785319	1786347	.	+	.	ID=M1404_01661_gene;Name=btuF;gene=btuF;locus_tag=M1404_01661
gnl|Prokka|M1404_1	Prodigal:002006	CDS	1785319	1786347	.	+	0	ID=M1404_01661;Parent=M1404_01661_gene;Name=btuF;gene=btuF;inference=ab initio prediction:Prodigal:002006,protein motif:HAMAP:MF_01000;locus_tag=M1404_01661;product=Vitamin B12-binding protein;protein_id=gnl|Prokka|M1404_01661
gnl|Prokka|M1404_1	prokka	gene	1786354	1787346	.	+	.	ID=M1404_01662_gene;locus_tag=M1404_01662
gnl|Prokka|M1404_1	Prodigal:002006	CDS	1786354	1787346	.	+	0	ID=M1404_01662;Parent=M1404_01662_gene;db_xref=COG:COG0609;inference=ab initio prediction:Prodigal:002006,similar to AA sequence:UniProtKB:Q57130;locus_tag=M1404_01662;product=putative ABC transporter permease protein;protein_id=gnl|Prokka|M1404_01662
gnl|Prokka|M1404_1	prokka	gene	1787343	1788098	.	+	.	ID=M1404_01663_gene;locus_tag=M1404_01663
gnl|Prokka|M1404_1	Prodigal:002006	CDS	1787343	1788098	.	+	0	ID=M1404_01663;Parent=M1404_01663_gene;db_xref=COG:COG1120;inference=ab initio prediction:Prodigal:002006,similar to AA sequence:UniProtKB:Q57399;locus_tag=M1404_01663;product=putative ABC transporter ATP-binding protein;protein_id=gnl|Prokka|M1404_01663
gnl|Prokka|M1404_1	prokka	gene	1788091	1788903	.	+	.	ID=M1404_01664_gene;Name=COQ5_2;gene=COQ5_2;locus_tag=M1404_01664
gnl|Prokka|M1404_1	Prodigal:002006	CDS	1788091	1788903	.	+	0	ID=M1404_01664;Parent=M1404_01664_gene;eC_number=2.1.1.163;Name=COQ5_2;gene=COQ5_2;inference=ab initio prediction:Prodigal:002006,protein motif:HAMAP:MF_01813;locus_tag=M1404_01664;product=2-methoxy-6-polyprenyl-1%2C4-benzoquinol methylase%2C mitochondrial;protein_id=gnl|Prokka|M1404_01664
gnl|Prokka|M1404_1	prokka	gene	1788972	1789757	.	-	.	ID=M1404_01665_gene;Name=tpiA_1;gene=tpiA_1;locus_tag=M1404_01665
gnl|Prokka|M1404_1	Prodigal:002006	CDS	1788972	1789757	.	-	0	ID=M1404_01665;Parent=M1404_01665_gene;eC_number=5.3.1.1;Name=tpiA_1;db_xref=COG:COG0149;gene=tpiA_1;inference=ab initio prediction:Prodigal:002006,similar to AA sequence:UniProtKB:P43727;locus_tag=M1404_01665;product=Triosephosphate isomerase;protein_id=gnl|Prokka|M1404_01665
gnl|Prokka|M1404_1	prokka	gene	1789929	1790369	.	+	.	ID=M1404_01666_gene;locus_tag=M1404_01666
gnl|Prokka|M1404_1	Prodigal:002006	CDS	1789929	1790369	.	+	0	ID=M1404_01666;Parent=M1404_01666_gene;inference=ab initio prediction:Prodigal:002006;locus_tag=M1404_01666;product=hypothetical protein;protein_id=gnl|Prokka|M1404_01666
gnl|Prokka|M1404_1	prokka	gene	1790406	1790735	.	+	.	ID=M1404_01667_gene;locus_tag=M1404_01667
gnl|Prokka|M1404_1	Prodigal:002006	CDS	1790406	1790735	.	+	0	ID=M1404_01667;Parent=M1404_01667_gene;inference=ab initio prediction:Prodigal:002006;locus_tag=M1404_01667;product=hypothetical protein;protein_id=gnl|Prokka|M1404_01667
gnl|Prokka|M1404_1	prokka	gene	1790761	1791375	.	+	.	ID=M1404_01668_gene;locus_tag=M1404_01668
gnl|Prokka|M1404_1	Prodigal:002006	CDS	1790761	1791375	.	+	0	ID=M1404_01668;Parent=M1404_01668_gene;inference=ab initio prediction:Prodigal:002006;locus_tag=M1404_01668;product=hypothetical protein;protein_id=gnl|Prokka|M1404_01668
gnl|Prokka|M1404_1	prokka	gene	1791425	1791724	.	-	.	ID=M1404_01669_gene;locus_tag=M1404_01669
gnl|Prokka|M1404_1	Prodigal:002006	CDS	1791425	1791724	.	-	0	ID=M1404_01669;Parent=M1404_01669_gene;inference=ab initio prediction:Prodigal:002006,similar to AA sequence:UniProtKB:Q8XCU6;locus_tag=M1404_01669;note=UPF0235 protein YggU;product=hypothetical protein;protein_id=gnl|Prokka|M1404_01669
gnl|Prokka|M1404_1	prokka	gene	1791757	1792323	.	-	.	ID=M1404_01670_gene;locus_tag=M1404_01670
gnl|Prokka|M1404_1	Prodigal:002006	CDS	1791757	1792323	.	-	0	ID=M1404_01670;Parent=M1404_01670_gene;inference=ab initio prediction:Prodigal:002006;locus_tag=M1404_01670;product=hypothetical protein;protein_id=gnl|Prokka|M1404_01670
gnl|Prokka|M1404_1	prokka	gene	1792341	1793291	.	-	.	ID=M1404_01671_gene;Name=corA;gene=corA;locus_tag=M1404_01671
gnl|Prokka|M1404_1	Prodigal:002006	CDS	1792341	1793291	.	-	0	ID=M1404_01671;Parent=M1404_01671_gene;Name=corA;db_xref=COG:COG0598;gene=corA;inference=ab initio prediction:Prodigal:002006,similar to AA sequence:UniProtKB:P0A2R8;locus_tag=M1404_01671;product=Magnesium transport protein CorA;protein_id=gnl|Prokka|M1404_01671
gnl|Prokka|M1404_1	prokka	gene	1793697	1794041	.	-	.	ID=M1404_01672_gene;locus_tag=M1404_01672
gnl|Prokka|M1404_1	Prodigal:002006	CDS	1793697	1794041	.	-	0	ID=M1404_01672;Parent=M1404_01672_gene;db_xref=COG:COG3171;inference=ab initio prediction:Prodigal:002006,similar to AA sequence:UniProtKB:P44649;locus_tag=M1404_01672;product=putative protein;protein_id=gnl|Prokka|M1404_01672
gnl|Prokka|M1404_1	prokka	gene	1794124	1794891	.	-	.	ID=M1404_01673_gene;Name=trmB;gene=trmB;locus_tag=M1404_01673
gnl|Prokka|M1404_1	Prodigal:002006	CDS	1794124	1794891	.	-	0	ID=M1404_01673;Parent=M1404_01673_gene;eC_number=2.1.1.33;Name=trmB;db_xref=COG:COG0220;gene=trmB;inference=ab initio prediction:Prodigal:002006,similar to AA sequence:UniProtKB:P44648;locus_tag=M1404_01673;product=tRNA (guanine-N(7)-)-methyltransferase;protein_id=gnl|Prokka|M1404_01673
gnl|Prokka|M1404_1	prokka	gene	1795015	1795506	.	+	.	ID=M1404_01674_gene;Name=yodB;gene=yodB;locus_tag=M1404_01674
gnl|Prokka|M1404_1	Prodigal:002006	CDS	1795015	1795506	.	+	0	ID=M1404_01674;Parent=M1404_01674_gene;Name=yodB;db_xref=COG:COG3038;gene=yodB;inference=ab initio prediction:Prodigal:002006,similar to AA sequence:UniProtKB:P76345;locus_tag=M1404_01674;product=Cytochrome b561 ;protein_id=gnl|Prokka|M1404_01674
gnl|Prokka|M1404_1	prokka	gene	1795584	1796720	.	+	.	ID=M1404_01675_gene;Name=mutY;gene=mutY;locus_tag=M1404_01675
gnl|Prokka|M1404_1	Prodigal:002006	CDS	1795584	1796720	.	+	0	ID=M1404_01675;Parent=M1404_01675_gene;eC_number=3.2.2.31;Name=mutY;db_xref=COG:COG1194;gene=mutY;inference=ab initio prediction:Prodigal:002006,similar to AA sequence:UniProtKB:P17802;locus_tag=M1404_01675;product=Adenine DNA glycosylase;protein_id=gnl|Prokka|M1404_01675
gnl|Prokka|M1404_1	prokka	gene	1796698	1796970	.	+	.	ID=M1404_01676_gene;locus_tag=M1404_01676
gnl|Prokka|M1404_1	Prodigal:002006	CDS	1796698	1796970	.	+	0	ID=M1404_01676;Parent=M1404_01676_gene;db_xref=COG:COG2924;inference=ab initio prediction:Prodigal:002006,similar to AA sequence:UniProtKB:P44048;locus_tag=M1404_01676;product=putative Fe(2+)-trafficking protein;protein_id=gnl|Prokka|M1404_01676
gnl|Prokka|M1404_1	prokka	gene	1796977	1798053	.	+	.	ID=M1404_01677_gene;Name=mltC;gene=mltC;locus_tag=M1404_01677
gnl|Prokka|M1404_1	Prodigal:002006	CDS	1796977	1798053	.	+	0	ID=M1404_01677;Parent=M1404_01677_gene;eC_number=4.2.2.-;Name=mltC;db_xref=COG:COG0741;gene=mltC;inference=ab initio prediction:Prodigal:002006,similar to AA sequence:UniProtKB:P0C066;locus_tag=M1404_01677;product=Membrane-bound lytic murein transglycosylase C;protein_id=gnl|Prokka|M1404_01677
gnl|Prokka|M1404_1	prokka	gene	1798272	1798347	.	+	.	ID=M1404_01678_gene;locus_tag=M1404_01678
gnl|Prokka|M1404_1	Aragorn:001002	tRNA	1798272	1798347	.	+	.	ID=M1404_01678;Parent=M1404_01678_gene;inference=COORDINATES:profile:Aragorn:001002;locus_tag=M1404_01678;product=tRNA-Phe(gaa)
gnl|Prokka|M1404_1	prokka	gene	1798352	1798427	.	+	.	ID=M1404_01679_gene;locus_tag=M1404_01679
gnl|Prokka|M1404_1	Aragorn:001002	tRNA	1798352	1798427	.	+	.	ID=M1404_01679;Parent=M1404_01679_gene;inference=COORDINATES:profile:Aragorn:001002;locus_tag=M1404_01679;product=tRNA-Asn(gtt)
gnl|Prokka|M1404_1	prokka	gene	1798618	1799448	.	-	.	ID=M1404_01680_gene;locus_tag=M1404_01680
gnl|Prokka|M1404_1	Prodigal:002006	CDS	1798618	1799448	.	-	0	ID=M1404_01680;Parent=M1404_01680_gene;inference=ab initio prediction:Prodigal:002006;locus_tag=M1404_01680;product=hypothetical protein;protein_id=gnl|Prokka|M1404_01680
gnl|Prokka|M1404_1	prokka	gene	1799611	1800204	.	-	.	ID=M1404_01681_gene;locus_tag=M1404_01681
gnl|Prokka|M1404_1	Prodigal:002006	CDS	1799611	1800204	.	-	0	ID=M1404_01681;Parent=M1404_01681_gene;inference=ab initio prediction:Prodigal:002006;locus_tag=M1404_01681;product=hypothetical protein;protein_id=gnl|Prokka|M1404_01681
gnl|Prokka|M1404_1	prokka	gene	1800341	1800652	.	+	.	ID=M1404_01682_gene;Name=bolA;gene=bolA;locus_tag=M1404_01682
gnl|Prokka|M1404_1	Prodigal:002006	CDS	1800341	1800652	.	+	0	ID=M1404_01682;Parent=M1404_01682_gene;Name=bolA;db_xref=COG:COG0271;gene=bolA;inference=ab initio prediction:Prodigal:002006,similar to AA sequence:UniProtKB:P0ABE2;locus_tag=M1404_01682;product=DNA-binding transcriptional regulator BolA;protein_id=gnl|Prokka|M1404_01682
gnl|Prokka|M1404_1	prokka	gene	1800722	1801663	.	-	.	ID=M1404_01683_gene;Name=alsB;gene=alsB;locus_tag=M1404_01683
gnl|Prokka|M1404_1	Prodigal:002006	CDS	1800722	1801663	.	-	0	ID=M1404_01683;Parent=M1404_01683_gene;Name=alsB;db_xref=COG:COG1879;gene=alsB;inference=ab initio prediction:Prodigal:002006,similar to AA sequence:UniProtKB:P39265;locus_tag=M1404_01683;product=D-allose-binding periplasmic protein;protein_id=gnl|Prokka|M1404_01683
gnl|Prokka|M1404_1	prokka	gene	1801808	1803304	.	+	.	ID=M1404_01684_gene;Name=xylG_3;gene=xylG_3;locus_tag=M1404_01684
gnl|Prokka|M1404_1	Prodigal:002006	CDS	1801808	1803304	.	+	0	ID=M1404_01684;Parent=M1404_01684_gene;eC_number=7.5.2.10;Name=xylG_3;db_xref=COG:COG1129;gene=xylG_3;inference=ab initio prediction:Prodigal:002006,similar to AA sequence:UniProtKB:P37388;locus_tag=M1404_01684;product=Xylose import ATP-binding protein XylG;protein_id=gnl|Prokka|M1404_01684
gnl|Prokka|M1404_1	prokka	gene	1803312	1804340	.	+	.	ID=M1404_01685_gene;Name=rbsC_3;gene=rbsC_3;locus_tag=M1404_01685
gnl|Prokka|M1404_1	Prodigal:002006	CDS	1803312	1804340	.	+	0	ID=M1404_01685;Parent=M1404_01685_gene;Name=rbsC_3;db_xref=COG:COG1172;gene=rbsC_3;inference=ab initio prediction:Prodigal:002006,similar to AA sequence:UniProtKB:P0AGI1;locus_tag=M1404_01685;product=Ribose import permease protein RbsC;protein_id=gnl|Prokka|M1404_01685
gnl|Prokka|M1404_1	prokka	gene	1804887	1806227	.	+	.	ID=M1404_01686_gene;Name=nqrA;gene=nqrA;locus_tag=M1404_01686
gnl|Prokka|M1404_1	Prodigal:002006	CDS	1804887	1806227	.	+	0	ID=M1404_01686;Parent=M1404_01686_gene;eC_number=7.2.1.1;Name=nqrA;db_xref=COG:COG1726;gene=nqrA;inference=ab initio prediction:Prodigal:002006,similar to AA sequence:UniProtKB:P43955;locus_tag=M1404_01686;product=Na(+)-translocating NADH-quinone reductase subunit A;protein_id=gnl|Prokka|M1404_01686
gnl|Prokka|M1404_1	prokka	gene	1806230	1807462	.	+	.	ID=M1404_01687_gene;Name=nqrB;gene=nqrB;locus_tag=M1404_01687
gnl|Prokka|M1404_1	Prodigal:002006	CDS	1806230	1807462	.	+	0	ID=M1404_01687;Parent=M1404_01687_gene;eC_number=7.2.1.1;Name=nqrB;db_xref=COG:COG1805;gene=nqrB;inference=ab initio prediction:Prodigal:002006,similar to AA sequence:UniProtKB:Q56587;locus_tag=M1404_01687;product=Na(+)-translocating NADH-quinone reductase subunit B;protein_id=gnl|Prokka|M1404_01687
gnl|Prokka|M1404_1	prokka	gene	1807455	1808237	.	+	.	ID=M1404_01688_gene;Name=nqrC;gene=nqrC;locus_tag=M1404_01688
gnl|Prokka|M1404_1	Prodigal:002006	CDS	1807455	1808237	.	+	0	ID=M1404_01688;Parent=M1404_01688_gene;eC_number=7.2.1.1;Name=nqrC;db_xref=COG:COG2869;gene=nqrC;inference=ab initio prediction:Prodigal:002006,similar to AA sequence:UniProtKB:Q56582;locus_tag=M1404_01688;product=Na(+)-translocating NADH-quinone reductase subunit C;protein_id=gnl|Prokka|M1404_01688
gnl|Prokka|M1404_1	prokka	gene	1808230	1808856	.	+	.	ID=M1404_01689_gene;Name=nqrD;gene=nqrD;locus_tag=M1404_01689
gnl|Prokka|M1404_1	Prodigal:002006	CDS	1808230	1808856	.	+	0	ID=M1404_01689;Parent=M1404_01689_gene;eC_number=7.2.1.1;Name=nqrD;db_xref=COG:COG1347;gene=nqrD;inference=ab initio prediction:Prodigal:002006,similar to AA sequence:UniProtKB:Q9X4Q6;locus_tag=M1404_01689;product=Na(+)-translocating NADH-quinone reductase subunit D;protein_id=gnl|Prokka|M1404_01689
gnl|Prokka|M1404_1	prokka	gene	1808860	1809456	.	+	.	ID=M1404_01690_gene;Name=nqrE;gene=nqrE;locus_tag=M1404_01690
gnl|Prokka|M1404_1	Prodigal:002006	CDS	1808860	1809456	.	+	0	ID=M1404_01690;Parent=M1404_01690_gene;eC_number=7.2.1.1;Name=nqrE;db_xref=COG:COG2209;gene=nqrE;inference=ab initio prediction:Prodigal:002006,similar to AA sequence:UniProtKB:Q9X4Q7;locus_tag=M1404_01690;product=Na(+)-translocating NADH-quinone reductase subunit E;protein_id=gnl|Prokka|M1404_01690
gnl|Prokka|M1404_1	prokka	gene	1809472	1810695	.	+	.	ID=M1404_01691_gene;Name=nqrF;gene=nqrF;locus_tag=M1404_01691
gnl|Prokka|M1404_1	Prodigal:002006	CDS	1809472	1810695	.	+	0	ID=M1404_01691;Parent=M1404_01691_gene;eC_number=7.2.1.1;Name=nqrF;db_xref=COG:COG2871;gene=nqrF;inference=ab initio prediction:Prodigal:002006,similar to AA sequence:UniProtKB:Q56584;locus_tag=M1404_01691;product=Na(+)-translocating NADH-quinone reductase subunit F;protein_id=gnl|Prokka|M1404_01691
gnl|Prokka|M1404_1	prokka	gene	1810858	1811904	.	+	.	ID=M1404_01692_gene;Name=apbE;gene=apbE;locus_tag=M1404_01692
gnl|Prokka|M1404_1	Prodigal:002006	CDS	1810858	1811904	.	+	0	ID=M1404_01692;Parent=M1404_01692_gene;eC_number=2.7.1.180;Name=apbE;db_xref=COG:COG1477;gene=apbE;inference=ab initio prediction:Prodigal:002006,similar to AA sequence:UniProtKB:A5F5Y3;locus_tag=M1404_01692;product=FAD:protein FMN transferase;protein_id=gnl|Prokka|M1404_01692
gnl|Prokka|M1404_1	prokka	gene	1811914	1812168	.	+	.	ID=M1404_01693_gene;locus_tag=M1404_01693
gnl|Prokka|M1404_1	Prodigal:002006	CDS	1811914	1812168	.	+	0	ID=M1404_01693;Parent=M1404_01693_gene;inference=ab initio prediction:Prodigal:002006;locus_tag=M1404_01693;product=hypothetical protein;protein_id=gnl|Prokka|M1404_01693
gnl|Prokka|M1404_1	prokka	gene	1812300	1813451	.	+	.	ID=M1404_01694_gene;Name=mnmA;gene=mnmA;locus_tag=M1404_01694
gnl|Prokka|M1404_1	Prodigal:002006	CDS	1812300	1813451	.	+	0	ID=M1404_01694;Parent=M1404_01694_gene;eC_number=2.8.1.13;Name=mnmA;db_xref=COG:COG0482;gene=mnmA;inference=ab initio prediction:Prodigal:002006,similar to AA sequence:UniProtKB:P25745;locus_tag=M1404_01694;product=tRNA-specific 2-thiouridylase MnmA;protein_id=gnl|Prokka|M1404_01694
gnl|Prokka|M1404_1	prokka	gene	1813733	1814023	.	+	.	ID=M1404_01695_gene;Name=czcD_1;gene=czcD_1;locus_tag=M1404_01695
gnl|Prokka|M1404_1	Prodigal:002006	CDS	1813733	1814023	.	+	0	ID=M1404_01695;Parent=M1404_01695_gene;Name=czcD_1;db_xref=COG:COG1230;gene=czcD_1;inference=ab initio prediction:Prodigal:002006,similar to AA sequence:UniProtKB:O07084;locus_tag=M1404_01695;product=Cadmium%2C cobalt and zinc/H(+)-K(+) antiporter;protein_id=gnl|Prokka|M1404_01695
gnl|Prokka|M1404_1	prokka	gene	1814033	1814320	.	+	.	ID=M1404_01696_gene;Name=czcD_2;gene=czcD_2;locus_tag=M1404_01696
gnl|Prokka|M1404_1	Prodigal:002006	CDS	1814033	1814320	.	+	0	ID=M1404_01696;Parent=M1404_01696_gene;Name=czcD_2;db_xref=COG:COG1230;gene=czcD_2;inference=ab initio prediction:Prodigal:002006,similar to AA sequence:UniProtKB:O07084;locus_tag=M1404_01696;product=Cadmium%2C cobalt and zinc/H(+)-K(+) antiporter;protein_id=gnl|Prokka|M1404_01696
gnl|Prokka|M1404_1	prokka	gene	1814367	1815659	.	-	.	ID=M1404_01697_gene;Name=uhpC;gene=uhpC;locus_tag=M1404_01697
gnl|Prokka|M1404_1	Prodigal:002006	CDS	1814367	1815659	.	-	0	ID=M1404_01697;Parent=M1404_01697_gene;Name=uhpC;db_xref=COG:COG2271;gene=uhpC;inference=ab initio prediction:Prodigal:002006,similar to AA sequence:UniProtKB:P09836;locus_tag=M1404_01697;product=Membrane sensor protein UhpC;protein_id=gnl|Prokka|M1404_01697
gnl|Prokka|M1404_1	prokka	gene	1815659	1817224	.	-	.	ID=M1404_01698_gene;Name=uhpB;gene=uhpB;locus_tag=M1404_01698
gnl|Prokka|M1404_1	Prodigal:002006	CDS	1815659	1817224	.	-	0	ID=M1404_01698;Parent=M1404_01698_gene;eC_number=2.7.13.3;Name=uhpB;gene=uhpB;inference=ab initio prediction:Prodigal:002006,similar to AA sequence:UniProtKB:P09835;locus_tag=M1404_01698;product=Signal transduction histidine-protein kinase/phosphatase UhpB;protein_id=gnl|Prokka|M1404_01698
gnl|Prokka|M1404_1	prokka	gene	1817187	1817786	.	-	.	ID=M1404_01699_gene;Name=uhpA;gene=uhpA;locus_tag=M1404_01699
gnl|Prokka|M1404_1	Prodigal:002006	CDS	1817187	1817786	.	-	0	ID=M1404_01699;Parent=M1404_01699_gene;Name=uhpA;db_xref=COG:COG2197;gene=uhpA;inference=ab initio prediction:Prodigal:002006,similar to AA sequence:UniProtKB:P0AGA6;locus_tag=M1404_01699;product=Transcriptional regulatory protein UhpA;protein_id=gnl|Prokka|M1404_01699
gnl|Prokka|M1404_1	prokka	gene	1817857	1819236	.	-	.	ID=M1404_01700_gene;Name=uhpT;gene=uhpT;locus_tag=M1404_01700
gnl|Prokka|M1404_1	Prodigal:002006	CDS	1817857	1819236	.	-	0	ID=M1404_01700;Parent=M1404_01700_gene;Name=uhpT;db_xref=COG:COG2271;gene=uhpT;inference=ab initio prediction:Prodigal:002006,similar to AA sequence:UniProtKB:P0AGC0;locus_tag=M1404_01700;product=Hexose-6-phosphate:phosphate antiporter;protein_id=gnl|Prokka|M1404_01700
gnl|Prokka|M1404_1	prokka	gene	1819565	1820497	.	-	.	ID=M1404_01701_gene;Name=hldD;gene=hldD;locus_tag=M1404_01701
gnl|Prokka|M1404_1	Prodigal:002006	CDS	1819565	1820497	.	-	0	ID=M1404_01701;Parent=M1404_01701_gene;eC_number=5.1.3.20;Name=hldD;db_xref=COG:COG0451;gene=hldD;inference=ab initio prediction:Prodigal:002006,similar to AA sequence:UniProtKB:P67910;locus_tag=M1404_01701;product=ADP-L-glycero-D-manno-heptose-6-epimerase;protein_id=gnl|Prokka|M1404_01701
gnl|Prokka|M1404_1	prokka	gene	1820604	1820726	.	+	.	ID=M1404_01702_gene;locus_tag=M1404_01702
gnl|Prokka|M1404_1	Prodigal:002006	CDS	1820604	1820726	.	+	0	ID=M1404_01702;Parent=M1404_01702_gene;inference=ab initio prediction:Prodigal:002006;locus_tag=M1404_01702;product=hypothetical protein;protein_id=gnl|Prokka|M1404_01702
gnl|Prokka|M1404_1	prokka	gene	1820937	1821608	.	+	.	ID=M1404_01703_gene;Name=deoC2;gene=deoC2;locus_tag=M1404_01703
gnl|Prokka|M1404_1	Prodigal:002006	CDS	1820937	1821608	.	+	0	ID=M1404_01703;Parent=M1404_01703_gene;eC_number=4.1.2.4;Name=deoC2;gene=deoC2;inference=ab initio prediction:Prodigal:002006,similar to AA sequence:UniProtKB:P99174;locus_tag=M1404_01703;product=Deoxyribose-phosphate aldolase 2;protein_id=gnl|Prokka|M1404_01703
gnl|Prokka|M1404_1	prokka	gene	1821627	1822379	.	+	.	ID=M1404_01704_gene;Name=deoR;gene=deoR;locus_tag=M1404_01704
gnl|Prokka|M1404_1	Prodigal:002006	CDS	1821627	1822379	.	+	0	ID=M1404_01704;Parent=M1404_01704_gene;Name=deoR;db_xref=COG:COG1349;gene=deoR;inference=ab initio prediction:Prodigal:002006,similar to AA sequence:UniProtKB:P0ACK5;locus_tag=M1404_01704;product=Deoxyribose operon repressor;protein_id=gnl|Prokka|M1404_01704
gnl|Prokka|M1404_1	prokka	gene	1822418	1823029	.	-	.	ID=M1404_01705_gene;Name=fabR;gene=fabR;locus_tag=M1404_01705
gnl|Prokka|M1404_1	Prodigal:002006	CDS	1822418	1823029	.	-	0	ID=M1404_01705;Parent=M1404_01705_gene;Name=fabR;db_xref=COG:COG1309;gene=fabR;inference=ab initio prediction:Prodigal:002006,similar to AA sequence:UniProtKB:P0ACU5;locus_tag=M1404_01705;product=HTH-type transcriptional repressor FabR;protein_id=gnl|Prokka|M1404_01705
gnl|Prokka|M1404_1	prokka	gene	1823054	1823950	.	-	.	ID=M1404_01706_gene;Name=oxyR;gene=oxyR;locus_tag=M1404_01706
gnl|Prokka|M1404_1	Prodigal:002006	CDS	1823054	1823950	.	-	0	ID=M1404_01706;Parent=M1404_01706_gene;Name=oxyR;gene=oxyR;inference=ab initio prediction:Prodigal:002006,similar to AA sequence:UniProtKB:P0ACQ4;locus_tag=M1404_01706;product=Hydrogen peroxide-inducible genes activator;protein_id=gnl|Prokka|M1404_01706
gnl|Prokka|M1404_1	prokka	gene	1824086	1824811	.	+	.	ID=M1404_01707_gene;Name=PGdx;gene=PGdx;locus_tag=M1404_01707
gnl|Prokka|M1404_1	Prodigal:002006	CDS	1824086	1824811	.	+	0	ID=M1404_01707;Parent=M1404_01707_gene;eC_number=1.11.1.15;Name=PGdx;db_xref=COG:COG0678;gene=PGdx;inference=ab initio prediction:Prodigal:002006,similar to AA sequence:UniProtKB:P44758;locus_tag=M1404_01707;product=Hybrid peroxiredoxin hyPrx5;protein_id=gnl|Prokka|M1404_01707
gnl|Prokka|M1404_1	prokka	gene	1824868	1825089	.	-	.	ID=M1404_01708_gene;Name=slyX;gene=slyX;locus_tag=M1404_01708
gnl|Prokka|M1404_1	Prodigal:002006	CDS	1824868	1825089	.	-	0	ID=M1404_01708;Parent=M1404_01708_gene;Name=slyX;db_xref=COG:COG2900;gene=slyX;inference=ab initio prediction:Prodigal:002006,similar to AA sequence:UniProtKB:Q8PAH9;locus_tag=M1404_01708;product=Protein SlyX ;protein_id=gnl|Prokka|M1404_01708
gnl|Prokka|M1404_1	prokka	gene	1825181	1825897	.	+	.	ID=M1404_01709_gene;locus_tag=M1404_01709
gnl|Prokka|M1404_1	Prodigal:002006	CDS	1825181	1825897	.	+	0	ID=M1404_01709;Parent=M1404_01709_gene;eC_number=5.2.1.8;db_xref=COG:COG0545;inference=ab initio prediction:Prodigal:002006,similar to AA sequence:UniProtKB:P44760;locus_tag=M1404_01709;product=putative FKBP-type peptidyl-prolyl cis-trans isomerase;protein_id=gnl|Prokka|M1404_01709
gnl|Prokka|M1404_1	prokka	gene	1825971	1826642	.	+	.	ID=M1404_01710_gene;Name=dauR;gene=dauR;locus_tag=M1404_01710
gnl|Prokka|M1404_1	Prodigal:002006	CDS	1825971	1826642	.	+	0	ID=M1404_01710;Parent=M1404_01710_gene;Name=dauR;db_xref=COG:COG2964;gene=dauR;inference=ab initio prediction:Prodigal:002006,similar to AA sequence:UniProtKB:Q9HXE2;locus_tag=M1404_01710;product=Transcriptional regulator DauR;protein_id=gnl|Prokka|M1404_01710
gnl|Prokka|M1404_1	prokka	gene	1826642	1827022	.	+	.	ID=M1404_01711_gene;Name=tusD;gene=tusD;locus_tag=M1404_01711
gnl|Prokka|M1404_1	Prodigal:002006	CDS	1826642	1827022	.	+	0	ID=M1404_01711;Parent=M1404_01711_gene;eC_number=2.8.1.-;Name=tusD;db_xref=COG:COG1553;gene=tusD;inference=ab initio prediction:Prodigal:002006,similar to AA sequence:UniProtKB:P45532;locus_tag=M1404_01711;product=Sulfurtransferase TusD;protein_id=gnl|Prokka|M1404_01711
gnl|Prokka|M1404_1	prokka	gene	1827022	1827381	.	+	.	ID=M1404_01712_gene;Name=tusC;gene=tusC;locus_tag=M1404_01712
gnl|Prokka|M1404_1	Prodigal:002006	CDS	1827022	1827381	.	+	0	ID=M1404_01712;Parent=M1404_01712_gene;Name=tusC;gene=tusC;inference=ab initio prediction:Prodigal:002006,protein motif:HAMAP:MF_00389;locus_tag=M1404_01712;product=Protein TusC;protein_id=gnl|Prokka|M1404_01712
gnl|Prokka|M1404_1	prokka	gene	1827391	1827678	.	+	.	ID=M1404_01713_gene;Name=tusB;gene=tusB;locus_tag=M1404_01713
gnl|Prokka|M1404_1	Prodigal:002006	CDS	1827391	1827678	.	+	0	ID=M1404_01713;Parent=M1404_01713_gene;Name=tusB;gene=tusB;inference=ab initio prediction:Prodigal:002006,protein motif:HAMAP:MF_01564;locus_tag=M1404_01713;product=Protein TusB;protein_id=gnl|Prokka|M1404_01713
gnl|Prokka|M1404_1	prokka	gene	1827888	1828262	.	+	.	ID=M1404_01714_gene;Name=rpsL;gene=rpsL;locus_tag=M1404_01714
gnl|Prokka|M1404_1	Prodigal:002006	CDS	1827888	1828262	.	+	0	ID=M1404_01714;Parent=M1404_01714_gene;Name=rpsL;db_xref=COG:COG0048;gene=rpsL;inference=ab initio prediction:Prodigal:002006,similar to AA sequence:UniProtKB:P0A7S3;locus_tag=M1404_01714;product=30S ribosomal protein S12;protein_id=gnl|Prokka|M1404_01714
gnl|Prokka|M1404_1	prokka	gene	1828399	1828869	.	+	.	ID=M1404_01715_gene;Name=rpsG;gene=rpsG;locus_tag=M1404_01715
gnl|Prokka|M1404_1	Prodigal:002006	CDS	1828399	1828869	.	+	0	ID=M1404_01715;Parent=M1404_01715_gene;Name=rpsG;db_xref=COG:COG0049;gene=rpsG;inference=ab initio prediction:Prodigal:002006,similar to AA sequence:UniProtKB:P02359;locus_tag=M1404_01715;product=30S ribosomal protein S7;protein_id=gnl|Prokka|M1404_01715
gnl|Prokka|M1404_1	prokka	gene	1828971	1831073	.	+	.	ID=M1404_01716_gene;Name=fusA;gene=fusA;locus_tag=M1404_01716
gnl|Prokka|M1404_1	Prodigal:002006	CDS	1828971	1831073	.	+	0	ID=M1404_01716;Parent=M1404_01716_gene;Name=fusA;db_xref=COG:COG0480;gene=fusA;inference=ab initio prediction:Prodigal:002006,similar to AA sequence:UniProtKB:P43925;locus_tag=M1404_01716;product=Elongation factor G;protein_id=gnl|Prokka|M1404_01716
gnl|Prokka|M1404_1	prokka	gene	1831134	1832318	.	+	.	ID=M1404_01717_gene;Name=tufB_2;gene=tufB_2;locus_tag=M1404_01717
gnl|Prokka|M1404_1	Prodigal:002006	CDS	1831134	1832318	.	+	0	ID=M1404_01717;Parent=M1404_01717_gene;Name=tufB_2;db_xref=COG:COG0050;gene=tufB_2;inference=ab initio prediction:Prodigal:002006,similar to AA sequence:UniProtKB:P0CE48;locus_tag=M1404_01717;product=Elongation factor Tu 2;protein_id=gnl|Prokka|M1404_01717
gnl|Prokka|M1404_1	prokka	gene	1832577	1832987	.	+	.	ID=M1404_01718_gene;Name=secE;gene=secE;locus_tag=M1404_01718
gnl|Prokka|M1404_1	Prodigal:002006	CDS	1832577	1832987	.	+	0	ID=M1404_01718;Parent=M1404_01718_gene;Name=secE;db_xref=COG:COG0690;gene=secE;inference=ab initio prediction:Prodigal:002006,similar to AA sequence:UniProtKB:P0AG96;locus_tag=M1404_01718;product=Protein translocase subunit SecE;protein_id=gnl|Prokka|M1404_01718
gnl|Prokka|M1404_1	prokka	gene	1832989	1833540	.	+	.	ID=M1404_01719_gene;Name=nusG;gene=nusG;locus_tag=M1404_01719
gnl|Prokka|M1404_1	Prodigal:002006	CDS	1832989	1833540	.	+	0	ID=M1404_01719;Parent=M1404_01719_gene;Name=nusG;db_xref=COG:COG0250;gene=nusG;inference=ab initio prediction:Prodigal:002006,similar to AA sequence:UniProtKB:P0AFG0;locus_tag=M1404_01719;product=Transcription termination/antitermination protein NusG;protein_id=gnl|Prokka|M1404_01719
gnl|Prokka|M1404_1	prokka	gene	1833700	1834128	.	+	.	ID=M1404_01720_gene;Name=rplK;gene=rplK;locus_tag=M1404_01720
gnl|Prokka|M1404_1	Prodigal:002006	CDS	1833700	1834128	.	+	0	ID=M1404_01720;Parent=M1404_01720_gene;Name=rplK;db_xref=COG:COG0080;gene=rplK;inference=ab initio prediction:Prodigal:002006,similar to AA sequence:UniProtKB:P0A7J7;locus_tag=M1404_01720;product=50S ribosomal protein L11;protein_id=gnl|Prokka|M1404_01720
gnl|Prokka|M1404_1	prokka	gene	1834133	1834822	.	+	.	ID=M1404_01721_gene;Name=rplA;gene=rplA;locus_tag=M1404_01721
gnl|Prokka|M1404_1	Prodigal:002006	CDS	1834133	1834822	.	+	0	ID=M1404_01721;Parent=M1404_01721_gene;Name=rplA;db_xref=COG:COG0081;gene=rplA;inference=ab initio prediction:Prodigal:002006,similar to AA sequence:UniProtKB:P0A7L0;locus_tag=M1404_01721;product=50S ribosomal protein L1;protein_id=gnl|Prokka|M1404_01721
gnl|Prokka|M1404_1	prokka	gene	1834889	1836034	.	-	.	ID=M1404_01722_gene;Name=garK;gene=garK;locus_tag=M1404_01722
gnl|Prokka|M1404_1	Prodigal:002006	CDS	1834889	1836034	.	-	0	ID=M1404_01722;Parent=M1404_01722_gene;eC_number=2.7.1.165;Name=garK;db_xref=COG:COG1929;gene=garK;inference=ab initio prediction:Prodigal:002006,similar to AA sequence:UniProtKB:P23524;locus_tag=M1404_01722;product=Glycerate 2-kinase;protein_id=gnl|Prokka|M1404_01722
gnl|Prokka|M1404_1	prokka	gene	1836047	1837423	.	-	.	ID=M1404_01723_gene;Name=ygbN_2;gene=ygbN_2;locus_tag=M1404_01723
gnl|Prokka|M1404_1	Prodigal:002006	CDS	1836047	1837423	.	-	0	ID=M1404_01723;Parent=M1404_01723_gene;Name=ygbN_2;db_xref=COG:COG2610;gene=ygbN_2;inference=ab initio prediction:Prodigal:002006,similar to AA sequence:UniProtKB:Q46892;locus_tag=M1404_01723;product=Inner membrane permease YgbN;protein_id=gnl|Prokka|M1404_01723
gnl|Prokka|M1404_1	prokka	gene	1837977	1838468	.	+	.	ID=M1404_01724_gene;Name=rplJ;gene=rplJ;locus_tag=M1404_01724
gnl|Prokka|M1404_1	Prodigal:002006	CDS	1837977	1838468	.	+	0	ID=M1404_01724;Parent=M1404_01724_gene;Name=rplJ;db_xref=COG:COG0244;gene=rplJ;inference=ab initio prediction:Prodigal:002006,similar to AA sequence:UniProtKB:P44350;locus_tag=M1404_01724;product=50S ribosomal protein L10;protein_id=gnl|Prokka|M1404_01724
gnl|Prokka|M1404_1	prokka	gene	1838520	1838888	.	+	.	ID=M1404_01725_gene;Name=rplL;gene=rplL;locus_tag=M1404_01725
gnl|Prokka|M1404_1	Prodigal:002006	CDS	1838520	1838888	.	+	0	ID=M1404_01725;Parent=M1404_01725_gene;Name=rplL;db_xref=COG:COG0222;gene=rplL;inference=ab initio prediction:Prodigal:002006,similar to AA sequence:UniProtKB:P0A7K2;locus_tag=M1404_01725;product=50S ribosomal protein L7/L12;protein_id=gnl|Prokka|M1404_01725
gnl|Prokka|M1404_1	prokka	gene	1839163	1843191	.	+	.	ID=M1404_01726_gene;Name=rpoB;gene=rpoB;locus_tag=M1404_01726
gnl|Prokka|M1404_1	Prodigal:002006	CDS	1839163	1843191	.	+	0	ID=M1404_01726;Parent=M1404_01726_gene;eC_number=2.7.7.6;Name=rpoB;db_xref=COG:COG0085;gene=rpoB;inference=ab initio prediction:Prodigal:002006,similar to AA sequence:UniProtKB:P0A8V2;locus_tag=M1404_01726;product=DNA-directed RNA polymerase subunit beta;protein_id=gnl|Prokka|M1404_01726
gnl|Prokka|M1404_1	prokka	gene	1843302	1847555	.	+	.	ID=M1404_01727_gene;Name=rpoC;gene=rpoC;locus_tag=M1404_01727
gnl|Prokka|M1404_1	Prodigal:002006	CDS	1843302	1847555	.	+	0	ID=M1404_01727;Parent=M1404_01727_gene;eC_number=2.7.7.6;Name=rpoC;db_xref=COG:COG0086;gene=rpoC;inference=ab initio prediction:Prodigal:002006,similar to AA sequence:UniProtKB:P0A8T7;locus_tag=M1404_01727;product=DNA-directed RNA polymerase subunit beta';protein_id=gnl|Prokka|M1404_01727
gnl|Prokka|M1404_1	prokka	gene	1847698	1848492	.	+	.	ID=M1404_01728_gene;Name=nudC;gene=nudC;locus_tag=M1404_01728
gnl|Prokka|M1404_1	Prodigal:002006	CDS	1847698	1848492	.	+	0	ID=M1404_01728;Parent=M1404_01728_gene;eC_number=3.6.1.22;Name=nudC;db_xref=COG:COG2816;gene=nudC;inference=ab initio prediction:Prodigal:002006,similar to AA sequence:UniProtKB:P32664;locus_tag=M1404_01728;product=NADH pyrophosphatase;protein_id=gnl|Prokka|M1404_01728
gnl|Prokka|M1404_1	prokka	gene	1848489	1849553	.	+	.	ID=M1404_01729_gene;Name=hemE;gene=hemE;locus_tag=M1404_01729
gnl|Prokka|M1404_1	Prodigal:002006	CDS	1848489	1849553	.	+	0	ID=M1404_01729;Parent=M1404_01729_gene;eC_number=4.1.1.37;Name=hemE;db_xref=COG:COG0407;gene=hemE;inference=ab initio prediction:Prodigal:002006,similar to AA sequence:UniProtKB:Q83PB7;locus_tag=M1404_01729;product=Uroporphyrinogen decarboxylase;protein_id=gnl|Prokka|M1404_01729
gnl|Prokka|M1404_1	prokka	gene	1849568	1850158	.	+	.	ID=M1404_01730_gene;locus_tag=M1404_01730
gnl|Prokka|M1404_1	Prodigal:002006	CDS	1849568	1850158	.	+	0	ID=M1404_01730;Parent=M1404_01730_gene;db_xref=COG:COG3068;inference=ab initio prediction:Prodigal:002006,similar to AA sequence:UniProtKB:P44709;locus_tag=M1404_01730;product=putative protein;protein_id=gnl|Prokka|M1404_01730
gnl|Prokka|M1404_1	prokka	gene	1850310	1850582	.	+	.	ID=M1404_01731_gene;Name=hupA;gene=hupA;locus_tag=M1404_01731
gnl|Prokka|M1404_1	Prodigal:002006	CDS	1850310	1850582	.	+	0	ID=M1404_01731;Parent=M1404_01731_gene;Name=hupA;gene=hupA;inference=ab initio prediction:Prodigal:002006,similar to AA sequence:UniProtKB:E0J6W8;locus_tag=M1404_01731;product=DNA-binding protein HU-alpha;protein_id=gnl|Prokka|M1404_01731
gnl|Prokka|M1404_1	prokka	gene	1850744	1852576	.	+	.	ID=M1404_01732_gene;Name=glmS;gene=glmS;locus_tag=M1404_01732
gnl|Prokka|M1404_1	Prodigal:002006	CDS	1850744	1852576	.	+	0	ID=M1404_01732;Parent=M1404_01732_gene;eC_number=2.6.1.16;Name=glmS;db_xref=COG:COG0449;gene=glmS;inference=ab initio prediction:Prodigal:002006,similar to AA sequence:UniProtKB:P17169;locus_tag=M1404_01732;product=Glutamine--fructose-6-phosphate aminotransferase [isomerizing];protein_id=gnl|Prokka|M1404_01732
gnl|Prokka|M1404_1	prokka	gene	1853293	1854123	.	-	.	ID=M1404_01733_gene;Name=metQ;gene=metQ;locus_tag=M1404_01733
gnl|Prokka|M1404_1	Prodigal:002006	CDS	1853293	1854123	.	-	0	ID=M1404_01733;Parent=M1404_01733_gene;Name=metQ;db_xref=COG:COG1464;gene=metQ;inference=ab initio prediction:Prodigal:002006,similar to AA sequence:UniProtKB:P31728;locus_tag=M1404_01733;product=putative D-methionine-binding lipoprotein MetQ;protein_id=gnl|Prokka|M1404_01733
gnl|Prokka|M1404_1	prokka	gene	1854167	1854856	.	-	.	ID=M1404_01734_gene;Name=metP;gene=metP;locus_tag=M1404_01734
gnl|Prokka|M1404_1	Prodigal:002006	CDS	1854167	1854856	.	-	0	ID=M1404_01734;Parent=M1404_01734_gene;Name=metP;db_xref=COG:COG2011;gene=metP;inference=ab initio prediction:Prodigal:002006,similar to AA sequence:UniProtKB:O32168;locus_tag=M1404_01734;product=Methionine import system permease protein MetP;protein_id=gnl|Prokka|M1404_01734
gnl|Prokka|M1404_1	prokka	gene	1854849	1855883	.	-	.	ID=M1404_01735_gene;Name=metN;gene=metN;locus_tag=M1404_01735
gnl|Prokka|M1404_1	Prodigal:002006	CDS	1854849	1855883	.	-	0	ID=M1404_01735;Parent=M1404_01735_gene;eC_number=3.6.3.-;Name=metN;db_xref=COG:COG1135;gene=metN;inference=ab initio prediction:Prodigal:002006,similar to AA sequence:UniProtKB:P30750;locus_tag=M1404_01735;product=Methionine import ATP-binding protein MetN;protein_id=gnl|Prokka|M1404_01735
gnl|Prokka|M1404_1	prokka	gene	1856076	1856630	.	+	.	ID=M1404_01736_gene;Name=gmhB;gene=gmhB;locus_tag=M1404_01736
gnl|Prokka|M1404_1	Prodigal:002006	CDS	1856076	1856630	.	+	0	ID=M1404_01736;Parent=M1404_01736_gene;eC_number=3.1.3.82;Name=gmhB;db_xref=COG:COG0241;gene=gmhB;inference=ab initio prediction:Prodigal:002006,similar to AA sequence:UniProtKB:P46452;locus_tag=M1404_01736;product=D-glycero-beta-D-manno-heptose-1%2C7-bisphosphate 7-phosphatase;protein_id=gnl|Prokka|M1404_01736
gnl|Prokka|M1404_1	prokka	gene	1856973	1858510	.	+	.	ID=M1404_01737_gene;locus_tag=M1404_01737
gnl|Prokka|M1404_1	barrnap:0.9	rRNA	1856973	1858510	0	+	.	ID=M1404_01737;Parent=M1404_01737_gene;locus_tag=M1404_01737;product=16S ribosomal RNA
gnl|Prokka|M1404_1	prokka	gene	1858605	1858680	.	+	.	ID=M1404_01738_gene;locus_tag=M1404_01738
gnl|Prokka|M1404_1	Aragorn:001002	tRNA	1858605	1858680	.	+	.	ID=M1404_01738;Parent=M1404_01738_gene;inference=COORDINATES:profile:Aragorn:001002;locus_tag=M1404_01738;product=tRNA-Glu(ttc)
gnl|Prokka|M1404_1	prokka	gene	1858908	1861807	.	+	.	ID=M1404_01739_gene;locus_tag=M1404_01739
gnl|Prokka|M1404_1	barrnap:0.9	rRNA	1858908	1861807	0	+	.	ID=M1404_01739;Parent=M1404_01739_gene;locus_tag=M1404_01739;product=23S ribosomal RNA
gnl|Prokka|M1404_1	prokka	gene	1861975	1862085	.	+	.	ID=M1404_01740_gene;locus_tag=M1404_01740
gnl|Prokka|M1404_1	barrnap:0.9	rRNA	1861975	1862085	3.6e-09	+	.	ID=M1404_01740;Parent=M1404_01740_gene;locus_tag=M1404_01740;product=5S ribosomal RNA
gnl|Prokka|M1404_1	prokka	gene	1862143	1862249	.	+	.	ID=M1404_01741_gene;locus_tag=M1404_01741
gnl|Prokka|M1404_1	barrnap:0.9	rRNA	1862143	1862249	4.9e-11	+	.	ID=M1404_01741;Parent=M1404_01741_gene;locus_tag=M1404_01741;product=5S ribosomal RNA
gnl|Prokka|M1404_1	prokka	gene	1862269	1862345	.	+	.	ID=M1404_01742_gene;locus_tag=M1404_01742
gnl|Prokka|M1404_1	Aragorn:001002	tRNA	1862269	1862345	.	+	.	ID=M1404_01742;Parent=M1404_01742_gene;inference=COORDINATES:profile:Aragorn:001002;locus_tag=M1404_01742;product=tRNA-Asp(gtc)
gnl|Prokka|M1404_1	prokka	gene	1862380	1862455	.	+	.	ID=M1404_01743_gene;locus_tag=M1404_01743
gnl|Prokka|M1404_1	Aragorn:001002	tRNA	1862380	1862455	.	+	.	ID=M1404_01743;Parent=M1404_01743_gene;inference=COORDINATES:profile:Aragorn:001002;locus_tag=M1404_01743;product=tRNA-Trp(cca)
gnl|Prokka|M1404_1	prokka	gene	1862723	1863892	.	-	.	ID=M1404_01744_gene;Name=ubiI;gene=ubiI;locus_tag=M1404_01744
gnl|Prokka|M1404_1	Prodigal:002006	CDS	1862723	1863892	.	-	0	ID=M1404_01744;Parent=M1404_01744_gene;eC_number=1.14.13.240;Name=ubiI;db_xref=COG:COG0654;gene=ubiI;inference=ab initio prediction:Prodigal:002006,similar to AA sequence:UniProtKB:P25535;locus_tag=M1404_01744;product=2-octaprenylphenol hydroxylase;protein_id=gnl|Prokka|M1404_01744
gnl|Prokka|M1404_1	prokka	gene	1863895	1865100	.	-	.	ID=M1404_01745_gene;Name=ubiH;gene=ubiH;locus_tag=M1404_01745
gnl|Prokka|M1404_1	Prodigal:002006	CDS	1863895	1865100	.	-	0	ID=M1404_01745;Parent=M1404_01745_gene;eC_number=1.14.13.-;Name=ubiH;db_xref=COG:COG0654;gene=ubiH;inference=ab initio prediction:Prodigal:002006,similar to AA sequence:UniProtKB:P25534;locus_tag=M1404_01745;product=2-octaprenyl-6-methoxyphenol hydroxylase;protein_id=gnl|Prokka|M1404_01745
gnl|Prokka|M1404_1	prokka	gene	1865112	1866437	.	-	.	ID=M1404_01746_gene;Name=pepP;gene=pepP;locus_tag=M1404_01746
gnl|Prokka|M1404_1	Prodigal:002006	CDS	1865112	1866437	.	-	0	ID=M1404_01746;Parent=M1404_01746_gene;eC_number=3.4.11.9;Name=pepP;db_xref=COG:COG0006;gene=pepP;inference=ab initio prediction:Prodigal:002006,similar to AA sequence:UniProtKB:P15034;locus_tag=M1404_01746;product=Xaa-Pro aminopeptidase;protein_id=gnl|Prokka|M1404_01746
gnl|Prokka|M1404_1	prokka	gene	1866461	1867009	.	-	.	ID=M1404_01747_gene;locus_tag=M1404_01747
gnl|Prokka|M1404_1	Prodigal:002006	CDS	1866461	1867009	.	-	0	ID=M1404_01747;Parent=M1404_01747_gene;inference=ab initio prediction:Prodigal:002006,similar to AA sequence:UniProtKB:P44882;locus_tag=M1404_01747;note=UPF0149 protein HI_0817;product=hypothetical protein;protein_id=gnl|Prokka|M1404_01747
gnl|Prokka|M1404_1	prokka	gene	1867153	1867455	.	+	.	ID=M1404_01748_gene;Name=zapA;gene=zapA;locus_tag=M1404_01748
gnl|Prokka|M1404_1	Prodigal:002006	CDS	1867153	1867455	.	+	0	ID=M1404_01748;Parent=M1404_01748_gene;Name=zapA;db_xref=COG:COG3027;gene=zapA;inference=ab initio prediction:Prodigal:002006,similar to AA sequence:UniProtKB:P0ADS2;locus_tag=M1404_01748;product=Cell division protein ZapA;protein_id=gnl|Prokka|M1404_01748
gnl|Prokka|M1404_1	prokka	gene	1867735	1868307	.	+	.	ID=M1404_01749_gene;locus_tag=M1404_01749
gnl|Prokka|M1404_1	Prodigal:002006	CDS	1867735	1868307	.	+	0	ID=M1404_01749;Parent=M1404_01749_gene;eC_number=6.3.3.2;db_xref=COG:COG0212;inference=ab initio prediction:Prodigal:002006,similar to AA sequence:UniProtKB:P44905;locus_tag=M1404_01749;product=5-formyltetrahydrofolate cyclo-ligase;protein_id=gnl|Prokka|M1404_01749
gnl|Prokka|M1404_1	prokka	gene	1868367	1869149	.	-	.	ID=M1404_01750_gene;Name=bamD;gene=bamD;locus_tag=M1404_01750
gnl|Prokka|M1404_1	Prodigal:002006	CDS	1868367	1869149	.	-	0	ID=M1404_01750;Parent=M1404_01750_gene;Name=bamD;db_xref=COG:COG4105;gene=bamD;inference=ab initio prediction:Prodigal:002006,similar to AA sequence:UniProtKB:P44553;locus_tag=M1404_01750;product=Outer membrane protein assembly factor BamD;protein_id=gnl|Prokka|M1404_01750
gnl|Prokka|M1404_1	prokka	gene	1869255	1870229	.	+	.	ID=M1404_01751_gene;Name=rluD;gene=rluD;locus_tag=M1404_01751
gnl|Prokka|M1404_1	Prodigal:002006	CDS	1869255	1870229	.	+	0	ID=M1404_01751;Parent=M1404_01751_gene;eC_number=5.4.99.23;Name=rluD;db_xref=COG:COG0564;gene=rluD;inference=ab initio prediction:Prodigal:002006,similar to AA sequence:UniProtKB:P33643;locus_tag=M1404_01751;product=Ribosomal large subunit pseudouridine synthase D;protein_id=gnl|Prokka|M1404_01751
gnl|Prokka|M1404_1	prokka	gene	1870241	1870975	.	+	.	ID=M1404_01752_gene;Name=yfiH;gene=yfiH;locus_tag=M1404_01752
gnl|Prokka|M1404_1	Prodigal:002006	CDS	1870241	1870975	.	+	0	ID=M1404_01752;Parent=M1404_01752_gene;eC_number=1.10.3.-;Name=yfiH;db_xref=COG:COG1496;gene=yfiH;inference=ab initio prediction:Prodigal:002006,similar to AA sequence:UniProtKB:P33644;locus_tag=M1404_01752;product=Polyphenol oxidase;protein_id=gnl|Prokka|M1404_01752
gnl|Prokka|M1404_1	prokka	gene	1871059	1873617	.	-	.	ID=M1404_01753_gene;locus_tag=M1404_01753
gnl|Prokka|M1404_1	Prodigal:002006	CDS	1871059	1873617	.	-	0	ID=M1404_01753;Parent=M1404_01753_gene;inference=ab initio prediction:Prodigal:002006;locus_tag=M1404_01753;product=hypothetical protein;protein_id=gnl|Prokka|M1404_01753
gnl|Prokka|M1404_1	prokka	gene	1873814	1875835	.	+	.	ID=M1404_01754_gene;Name=ligA;gene=ligA;locus_tag=M1404_01754
gnl|Prokka|M1404_1	Prodigal:002006	CDS	1873814	1875835	.	+	0	ID=M1404_01754;Parent=M1404_01754_gene;eC_number=6.5.1.2;Name=ligA;db_xref=COG:COG0272;gene=ligA;inference=ab initio prediction:Prodigal:002006,similar to AA sequence:UniProtKB:P43813;locus_tag=M1404_01754;product=DNA ligase;protein_id=gnl|Prokka|M1404_01754
gnl|Prokka|M1404_1	prokka	gene	1875928	1876809	.	-	.	ID=M1404_01755_gene;Name=nanA;gene=nanA;locus_tag=M1404_01755
gnl|Prokka|M1404_1	Prodigal:002006	CDS	1875928	1876809	.	-	0	ID=M1404_01755;Parent=M1404_01755_gene;eC_number=4.1.3.3;Name=nanA;db_xref=COG:COG0329;gene=nanA;inference=ab initio prediction:Prodigal:002006,similar to AA sequence:UniProtKB:Q9CKB0;locus_tag=M1404_01755;product=N-acetylneuraminate lyase;protein_id=gnl|Prokka|M1404_01755
gnl|Prokka|M1404_1	prokka	gene	1876830	1877696	.	-	.	ID=M1404_01756_gene;Name=rpiR;gene=rpiR;locus_tag=M1404_01756
gnl|Prokka|M1404_1	Prodigal:002006	CDS	1876830	1877696	.	-	0	ID=M1404_01756;Parent=M1404_01756_gene;Name=rpiR;db_xref=COG:COG1737;gene=rpiR;inference=ab initio prediction:Prodigal:002006,similar to AA sequence:UniProtKB:P0ACS7;locus_tag=M1404_01756;product=HTH-type transcriptional regulator RpiR;protein_id=gnl|Prokka|M1404_01756
gnl|Prokka|M1404_1	prokka	gene	1877723	1878190	.	-	.	ID=M1404_01757_gene;locus_tag=M1404_01757
gnl|Prokka|M1404_1	Prodigal:002006	CDS	1877723	1878190	.	-	0	ID=M1404_01757;Parent=M1404_01757_gene;db_xref=COG:COG2731;inference=ab initio prediction:Prodigal:002006,similar to AA sequence:UniProtKB:P44583;locus_tag=M1404_01757;product=putative protein;protein_id=gnl|Prokka|M1404_01757
gnl|Prokka|M1404_1	prokka	gene	1878200	1879093	.	-	.	ID=M1404_01758_gene;Name=nanK;gene=nanK;locus_tag=M1404_01758
gnl|Prokka|M1404_1	Prodigal:002006	CDS	1878200	1879093	.	-	0	ID=M1404_01758;Parent=M1404_01758_gene;eC_number=2.7.1.60;Name=nanK;db_xref=COG:COG1940;gene=nanK;inference=ab initio prediction:Prodigal:002006,similar to AA sequence:UniProtKB:P44541;locus_tag=M1404_01758;product=N-acetylmannosamine kinase;protein_id=gnl|Prokka|M1404_01758
gnl|Prokka|M1404_1	prokka	gene	1879115	1879801	.	-	.	ID=M1404_01759_gene;Name=nanE;gene=nanE;locus_tag=M1404_01759
gnl|Prokka|M1404_1	Prodigal:002006	CDS	1879115	1879801	.	-	0	ID=M1404_01759;Parent=M1404_01759_gene;eC_number=5.1.3.9;Name=nanE;db_xref=COG:COG3010;gene=nanE;inference=ab initio prediction:Prodigal:002006,similar to AA sequence:UniProtKB:P0A761;locus_tag=M1404_01759;product=Putative N-acetylmannosamine-6-phosphate 2-epimerase;protein_id=gnl|Prokka|M1404_01759
gnl|Prokka|M1404_1	prokka	gene	1879968	1880582	.	-	.	ID=M1404_01760_gene;Name=neuA_2;gene=neuA_2;locus_tag=M1404_01760
gnl|Prokka|M1404_1	Prodigal:002006	CDS	1879968	1880582	.	-	0	ID=M1404_01760;Parent=M1404_01760_gene;eC_number=2.7.7.43;Name=neuA_2;gene=neuA_2;inference=ab initio prediction:Prodigal:002006,similar to AA sequence:UniProtKB:P13266;locus_tag=M1404_01760;product=N-acylneuraminate cytidylyltransferase;protein_id=gnl|Prokka|M1404_01760
gnl|Prokka|M1404_1	prokka	gene	1880826	1881809	.	+	.	ID=M1404_01761_gene;Name=siaP;gene=siaP;locus_tag=M1404_01761
gnl|Prokka|M1404_1	Prodigal:002006	CDS	1880826	1881809	.	+	0	ID=M1404_01761;Parent=M1404_01761_gene;Name=siaP;db_xref=COG:COG1638;gene=siaP;inference=ab initio prediction:Prodigal:002006,similar to AA sequence:UniProtKB:P44542;locus_tag=M1404_01761;product=Sialic acid-binding periplasmic protein SiaP;protein_id=gnl|Prokka|M1404_01761
gnl|Prokka|M1404_1	prokka	gene	1881878	1883761	.	+	.	ID=M1404_01762_gene;Name=siaT_1;gene=siaT_1;locus_tag=M1404_01762
gnl|Prokka|M1404_1	Prodigal:002006	CDS	1881878	1883761	.	+	0	ID=M1404_01762;Parent=M1404_01762_gene;Name=siaT_1;db_xref=COG:COG1593;gene=siaT_1;inference=ab initio prediction:Prodigal:002006,similar to AA sequence:UniProtKB:P44543;locus_tag=M1404_01762;product=Sialic acid TRAP transporter permease protein SiaT;protein_id=gnl|Prokka|M1404_01762
gnl|Prokka|M1404_1	prokka	gene	1883890	1885032	.	+	.	ID=M1404_01763_gene;Name=nanM;gene=nanM;locus_tag=M1404_01763
gnl|Prokka|M1404_1	Prodigal:002006	CDS	1883890	1885032	.	+	0	ID=M1404_01763;Parent=M1404_01763_gene;eC_number=5.1.3.24;Name=nanM;db_xref=COG:COG3055;gene=nanM;inference=ab initio prediction:Prodigal:002006,similar to AA sequence:UniProtKB:P44544;locus_tag=M1404_01763;product=N-acetylneuraminate epimerase;protein_id=gnl|Prokka|M1404_01763
gnl|Prokka|M1404_1	prokka	gene	1885124	1885852	.	-	.	ID=M1404_01764_gene;Name=dsbD_2;gene=dsbD_2;locus_tag=M1404_01764
gnl|Prokka|M1404_1	Prodigal:002006	CDS	1885124	1885852	.	-	0	ID=M1404_01764;Parent=M1404_01764_gene;eC_number=1.8.1.8;Name=dsbD_2;gene=dsbD_2;inference=ab initio prediction:Prodigal:002006,protein motif:HAMAP:MF_00399;locus_tag=M1404_01764;product=Thiol:disulfide interchange protein DsbD;protein_id=gnl|Prokka|M1404_01764
gnl|Prokka|M1404_1	prokka	gene	1885868	1886242	.	-	.	ID=M1404_01765_gene;Name=dsbD_3;gene=dsbD_3;locus_tag=M1404_01765
gnl|Prokka|M1404_1	Prodigal:002006	CDS	1885868	1886242	.	-	0	ID=M1404_01765;Parent=M1404_01765_gene;eC_number=1.8.1.8;Name=dsbD_3;gene=dsbD_3;inference=ab initio prediction:Prodigal:002006,protein motif:HAMAP:MF_00399;locus_tag=M1404_01765;product=Thiol:disulfide interchange protein DsbD;protein_id=gnl|Prokka|M1404_01765
gnl|Prokka|M1404_1	prokka	gene	1886399	1888966	.	-	.	ID=M1404_01766_gene;Name=clpB;gene=clpB;locus_tag=M1404_01766
gnl|Prokka|M1404_1	Prodigal:002006	CDS	1886399	1888966	.	-	0	ID=M1404_01766;Parent=M1404_01766_gene;Name=clpB;db_xref=COG:COG0542;gene=clpB;inference=ab initio prediction:Prodigal:002006,similar to AA sequence:UniProtKB:P63284;locus_tag=M1404_01766;product=Chaperone protein ClpB;protein_id=gnl|Prokka|M1404_01766
gnl|Prokka|M1404_1	prokka	gene	1889245	1890069	.	+	.	ID=M1404_01767_gene;Name=dapF;gene=dapF;locus_tag=M1404_01767
gnl|Prokka|M1404_1	Prodigal:002006	CDS	1889245	1890069	.	+	0	ID=M1404_01767;Parent=M1404_01767_gene;eC_number=5.1.1.7;Name=dapF;db_xref=COG:COG0253;gene=dapF;inference=ab initio prediction:Prodigal:002006,similar to AA sequence:UniProtKB:P44859;locus_tag=M1404_01767;product=Diaminopimelate epimerase;protein_id=gnl|Prokka|M1404_01767
gnl|Prokka|M1404_1	prokka	gene	1890530	1891228	.	+	.	ID=M1404_01768_gene;locus_tag=M1404_01768
gnl|Prokka|M1404_1	Prodigal:002006	CDS	1890530	1891228	.	+	0	ID=M1404_01768;Parent=M1404_01768_gene;inference=ab initio prediction:Prodigal:002006;locus_tag=M1404_01768;product=hypothetical protein;protein_id=gnl|Prokka|M1404_01768
gnl|Prokka|M1404_1	prokka	gene	1891272	1892159	.	+	.	ID=M1404_01769_gene;Name=xerC;gene=xerC;locus_tag=M1404_01769
gnl|Prokka|M1404_1	Prodigal:002006	CDS	1891272	1892159	.	+	0	ID=M1404_01769;Parent=M1404_01769_gene;Name=xerC;db_xref=COG:COG4973;gene=xerC;inference=ab initio prediction:Prodigal:002006,similar to AA sequence:UniProtKB:P44818;locus_tag=M1404_01769;product=Tyrosine recombinase XerC;protein_id=gnl|Prokka|M1404_01769
gnl|Prokka|M1404_1	prokka	gene	1892169	1892879	.	+	.	ID=M1404_01770_gene;Name=yigB;gene=yigB;locus_tag=M1404_01770
gnl|Prokka|M1404_1	Prodigal:002006	CDS	1892169	1892879	.	+	0	ID=M1404_01770;Parent=M1404_01770_gene;eC_number=3.1.3.104;Name=yigB;db_xref=COG:COG1011;gene=yigB;inference=ab initio prediction:Prodigal:002006,similar to AA sequence:UniProtKB:P0ADP0;locus_tag=M1404_01770;product=5-amino-6-(5-phospho-D-ribitylamino)uracil phosphatase YigB;protein_id=gnl|Prokka|M1404_01770
gnl|Prokka|M1404_1	prokka	gene	1892902	1893324	.	+	.	ID=M1404_01771_gene;locus_tag=M1404_01771
gnl|Prokka|M1404_1	Prodigal:002006	CDS	1892902	1893324	.	+	0	ID=M1404_01771;Parent=M1404_01771_gene;inference=ab initio prediction:Prodigal:002006;locus_tag=M1404_01771;product=hypothetical protein;protein_id=gnl|Prokka|M1404_01771
gnl|Prokka|M1404_1	prokka	gene	1893346	1894251	.	-	.	ID=M1404_01772_gene;locus_tag=M1404_01772
gnl|Prokka|M1404_1	Prodigal:002006	CDS	1893346	1894251	.	-	0	ID=M1404_01772;Parent=M1404_01772_gene;inference=ab initio prediction:Prodigal:002006;locus_tag=M1404_01772;product=hypothetical protein;protein_id=gnl|Prokka|M1404_01772
gnl|Prokka|M1404_1	prokka	gene	1894248	1894604	.	-	.	ID=M1404_01773_gene;Name=folB;gene=folB;locus_tag=M1404_01773
gnl|Prokka|M1404_1	Prodigal:002006	CDS	1894248	1894604	.	-	0	ID=M1404_01773;Parent=M1404_01773_gene;eC_number=4.1.2.25;Name=folB;db_xref=COG:COG1539;gene=folB;inference=ab initio prediction:Prodigal:002006,similar to AA sequence:UniProtKB:P46362;locus_tag=M1404_01773;product=Dihydroneopterin aldolase;protein_id=gnl|Prokka|M1404_01773
gnl|Prokka|M1404_1	prokka	gene	1894710	1895315	.	+	.	ID=M1404_01774_gene;Name=plsY;gene=plsY;locus_tag=M1404_01774
gnl|Prokka|M1404_1	Prodigal:002006	CDS	1894710	1895315	.	+	0	ID=M1404_01774;Parent=M1404_01774_gene;eC_number=2.3.1.15;Name=plsY;db_xref=COG:COG0344;gene=plsY;inference=ab initio prediction:Prodigal:002006,similar to AA sequence:UniProtKB:P60782;locus_tag=M1404_01774;product=putative glycerol-3-phosphate acyltransferase;protein_id=gnl|Prokka|M1404_01774
gnl|Prokka|M1404_1	prokka	gene	1895371	1896342	.	-	.	ID=M1404_01775_gene;Name=zipA;gene=zipA;locus_tag=M1404_01775
gnl|Prokka|M1404_1	Prodigal:002006	CDS	1895371	1896342	.	-	0	ID=M1404_01775;Parent=M1404_01775_gene;Name=zipA;gene=zipA;inference=ab initio prediction:Prodigal:002006,protein motif:HAMAP:MF_00509;locus_tag=M1404_01775;product=Cell division protein ZipA;protein_id=gnl|Prokka|M1404_01775
gnl|Prokka|M1404_1	prokka	gene	1896513	1897316	.	+	.	ID=M1404_01776_gene;Name=cysZ;gene=cysZ;locus_tag=M1404_01776
gnl|Prokka|M1404_1	Prodigal:002006	CDS	1896513	1897316	.	+	0	ID=M1404_01776;Parent=M1404_01776_gene;Name=cysZ;db_xref=COG:COG2981;gene=cysZ;inference=ab initio prediction:Prodigal:002006,similar to AA sequence:UniProtKB:P0A6J3;locus_tag=M1404_01776;product=Sulfate transporter CysZ;protein_id=gnl|Prokka|M1404_01776
gnl|Prokka|M1404_1	prokka	gene	1897426	1898373	.	+	.	ID=M1404_01777_gene;Name=cysK;gene=cysK;locus_tag=M1404_01777
gnl|Prokka|M1404_1	Prodigal:002006	CDS	1897426	1898373	.	+	0	ID=M1404_01777;Parent=M1404_01777_gene;eC_number=2.5.1.47;Name=cysK;db_xref=COG:COG0031;gene=cysK;inference=ab initio prediction:Prodigal:002006,similar to AA sequence:UniProtKB:P45040;locus_tag=M1404_01777;product=Cysteine synthase;protein_id=gnl|Prokka|M1404_01777
gnl|Prokka|M1404_1	prokka	gene	1898449	1899474	.	-	.	ID=M1404_01778_gene;Name=hemB;gene=hemB;locus_tag=M1404_01778
gnl|Prokka|M1404_1	Prodigal:002006	CDS	1898449	1899474	.	-	0	ID=M1404_01778;Parent=M1404_01778_gene;eC_number=4.2.1.24;Name=hemB;db_xref=COG:COG0113;gene=hemB;inference=ab initio prediction:Prodigal:002006,similar to AA sequence:UniProtKB:Q59643;locus_tag=M1404_01778;product=Delta-aminolevulinic acid dehydratase;protein_id=gnl|Prokka|M1404_01778
gnl|Prokka|M1404_1	prokka	gene	1899546	1900283	.	-	.	ID=M1404_01779_gene;Name=tatC;gene=tatC;locus_tag=M1404_01779
gnl|Prokka|M1404_1	Prodigal:002006	CDS	1899546	1900283	.	-	0	ID=M1404_01779;Parent=M1404_01779_gene;Name=tatC;db_xref=COG:COG0805;gene=tatC;inference=ab initio prediction:Prodigal:002006,similar to AA sequence:UniProtKB:P69423;locus_tag=M1404_01779;product=Sec-independent protein translocase protein TatC;protein_id=gnl|Prokka|M1404_01779
gnl|Prokka|M1404_1	prokka	gene	1900283	1900858	.	-	.	ID=M1404_01780_gene;Name=tatB;gene=tatB;locus_tag=M1404_01780
gnl|Prokka|M1404_1	Prodigal:002006	CDS	1900283	1900858	.	-	0	ID=M1404_01780;Parent=M1404_01780_gene;Name=tatB;gene=tatB;inference=ab initio prediction:Prodigal:002006,protein motif:HAMAP:MF_00237;locus_tag=M1404_01780;product=Sec-independent protein translocase protein TatB;protein_id=gnl|Prokka|M1404_01780
gnl|Prokka|M1404_1	prokka	gene	1900858	1901088	.	-	.	ID=M1404_01781_gene;Name=tatA;gene=tatA;locus_tag=M1404_01781
gnl|Prokka|M1404_1	Prodigal:002006	CDS	1900858	1901088	.	-	0	ID=M1404_01781;Parent=M1404_01781_gene;Name=tatA;db_xref=COG:COG1826;gene=tatA;inference=ab initio prediction:Prodigal:002006,similar to AA sequence:UniProtKB:P69428;locus_tag=M1404_01781;product=Sec-independent protein translocase protein TatA;protein_id=gnl|Prokka|M1404_01781
gnl|Prokka|M1404_1	prokka	gene	1901197	1902780	.	-	.	ID=M1404_01782_gene;Name=ubiB;gene=ubiB;locus_tag=M1404_01782
gnl|Prokka|M1404_1	Prodigal:002006	CDS	1901197	1902780	.	-	0	ID=M1404_01782;Parent=M1404_01782_gene;eC_number=2.7.-.-;Name=ubiB;db_xref=COG:COG0661;gene=ubiB;inference=ab initio prediction:Prodigal:002006,similar to AA sequence:UniProtKB:O07443;locus_tag=M1404_01782;product=putative protein kinase UbiB;protein_id=gnl|Prokka|M1404_01782
gnl|Prokka|M1404_1	prokka	gene	1902798	1903430	.	-	.	ID=M1404_01783_gene;Name=ubiJ;gene=ubiJ;locus_tag=M1404_01783
gnl|Prokka|M1404_1	Prodigal:002006	CDS	1902798	1903430	.	-	0	ID=M1404_01783;Parent=M1404_01783_gene;Name=ubiJ;db_xref=COG:COG3165;gene=ubiJ;inference=ab initio prediction:Prodigal:002006,similar to AA sequence:UniProtKB:P0ADP7;locus_tag=M1404_01783;product=Ubiquinone biosynthesis accessory factor UbiJ;protein_id=gnl|Prokka|M1404_01783
gnl|Prokka|M1404_1	prokka	gene	1903591	1903746	.	-	.	ID=M1404_01784_gene;locus_tag=M1404_01784
gnl|Prokka|M1404_1	Prodigal:002006	CDS	1903591	1903746	.	-	0	ID=M1404_01784;Parent=M1404_01784_gene;inference=ab initio prediction:Prodigal:002006;locus_tag=M1404_01784;product=hypothetical protein;protein_id=gnl|Prokka|M1404_01784
gnl|Prokka|M1404_1	prokka	gene	1903765	1904571	.	-	.	ID=M1404_01785_gene;Name=ubiE;gene=ubiE;locus_tag=M1404_01785
gnl|Prokka|M1404_1	Prodigal:002006	CDS	1903765	1904571	.	-	0	ID=M1404_01785;Parent=M1404_01785_gene;eC_number=2.1.1.163;Name=ubiE;db_xref=COG:COG2226;gene=ubiE;inference=ab initio prediction:Prodigal:002006,similar to AA sequence:UniProtKB:P0A887;locus_tag=M1404_01785;product=Ubiquinone/menaquinone biosynthesis C-methyltransferase UbiE;protein_id=gnl|Prokka|M1404_01785
gnl|Prokka|M1404_1	prokka	gene	1904646	1905347	.	-	.	ID=M1404_01786_gene;Name=yhhW_2;gene=yhhW_2;locus_tag=M1404_01786
gnl|Prokka|M1404_1	Prodigal:002006	CDS	1904646	1905347	.	-	0	ID=M1404_01786;Parent=M1404_01786_gene;eC_number=1.13.11.24;Name=yhhW_2;db_xref=COG:COG1741;gene=yhhW_2;inference=ab initio prediction:Prodigal:002006,similar to AA sequence:UniProtKB:P46852;locus_tag=M1404_01786;product=Quercetin 2%2C3-dioxygenase;protein_id=gnl|Prokka|M1404_01786
gnl|Prokka|M1404_1	prokka	gene	1905477	1906658	.	-	.	ID=M1404_01787_gene;Name=nhaA;gene=nhaA;locus_tag=M1404_01787
gnl|Prokka|M1404_1	Prodigal:002006	CDS	1905477	1906658	.	-	0	ID=M1404_01787;Parent=M1404_01787_gene;Name=nhaA;db_xref=COG:COG3004;gene=nhaA;inference=ab initio prediction:Prodigal:002006,similar to AA sequence:UniProtKB:Q56725;locus_tag=M1404_01787;product=Na(+)/H(+) antiporter NhaA;protein_id=gnl|Prokka|M1404_01787
gnl|Prokka|M1404_1	prokka	gene	1906838	1908787	.	-	.	ID=M1404_01788_gene;Name=ltaS1;gene=ltaS1;locus_tag=M1404_01788
gnl|Prokka|M1404_1	Prodigal:002006	CDS	1906838	1908787	.	-	0	ID=M1404_01788;Parent=M1404_01788_gene;Name=ltaS1;db_xref=COG:COG1368;gene=ltaS1;inference=ab initio prediction:Prodigal:002006,similar to AA sequence:UniProtKB:Q797B3;locus_tag=M1404_01788;product=Lipoteichoic acid synthase 1;protein_id=gnl|Prokka|M1404_01788
gnl|Prokka|M1404_1	prokka	gene	1909019	1910380	.	-	.	ID=M1404_01789_gene;locus_tag=M1404_01789
gnl|Prokka|M1404_1	Prodigal:002006	CDS	1909019	1910380	.	-	0	ID=M1404_01789;Parent=M1404_01789_gene;eC_number=3.1.6.-;inference=ab initio prediction:Prodigal:002006,similar to AA sequence:UniProtKB:T2KMG7;locus_tag=M1404_01789;product=Ulvan-active sulfatase;protein_id=gnl|Prokka|M1404_01789
gnl|Prokka|M1404_1	prokka	gene	1910394	1911890	.	-	.	ID=M1404_01790_gene;locus_tag=M1404_01790
gnl|Prokka|M1404_1	Prodigal:002006	CDS	1910394	1911890	.	-	0	ID=M1404_01790;Parent=M1404_01790_gene;inference=ab initio prediction:Prodigal:002006;locus_tag=M1404_01790;product=hypothetical protein;protein_id=gnl|Prokka|M1404_01790
gnl|Prokka|M1404_1	prokka	gene	1911899	1912351	.	-	.	ID=M1404_01791_gene;locus_tag=M1404_01791
gnl|Prokka|M1404_1	Prodigal:002006	CDS	1911899	1912351	.	-	0	ID=M1404_01791;Parent=M1404_01791_gene;inference=ab initio prediction:Prodigal:002006;locus_tag=M1404_01791;product=hypothetical protein;protein_id=gnl|Prokka|M1404_01791
gnl|Prokka|M1404_1	prokka	gene	1912416	1913375	.	-	.	ID=M1404_01792_gene;locus_tag=M1404_01792
gnl|Prokka|M1404_1	Prodigal:002006	CDS	1912416	1913375	.	-	0	ID=M1404_01792;Parent=M1404_01792_gene;inference=ab initio prediction:Prodigal:002006;locus_tag=M1404_01792;product=hypothetical protein;protein_id=gnl|Prokka|M1404_01792
gnl|Prokka|M1404_1	prokka	gene	1913505	1914596	.	-	.	ID=M1404_01793_gene;Name=chuR_2;gene=chuR_2;locus_tag=M1404_01793
gnl|Prokka|M1404_1	Prodigal:002006	CDS	1913505	1914596	.	-	0	ID=M1404_01793;Parent=M1404_01793_gene;eC_number=1.1.99.-;Name=chuR_2;db_xref=COG:COG0641;gene=chuR_2;inference=ab initio prediction:Prodigal:002006,similar to AA sequence:UniProtKB:Q02550;locus_tag=M1404_01793;product=Anaerobic sulfatase-maturating enzyme;protein_id=gnl|Prokka|M1404_01793
gnl|Prokka|M1404_1	prokka	gene	1914904	1916208	.	-	.	ID=M1404_01794_gene;locus_tag=M1404_01794
gnl|Prokka|M1404_1	Prodigal:002006	CDS	1914904	1916208	.	-	0	ID=M1404_01794;Parent=M1404_01794_gene;inference=ab initio prediction:Prodigal:002006,similar to AA sequence:UniProtKB:P0AE45;locus_tag=M1404_01794;note=UPF0053 inner membrane protein YtfL;product=hypothetical protein;protein_id=gnl|Prokka|M1404_01794
gnl|Prokka|M1404_1	prokka	gene	1916299	1916823	.	-	.	ID=M1404_01795_gene;locus_tag=M1404_01795
gnl|Prokka|M1404_1	Prodigal:002006	CDS	1916299	1916823	.	-	0	ID=M1404_01795;Parent=M1404_01795_gene;inference=ab initio prediction:Prodigal:002006;locus_tag=M1404_01795;product=hypothetical protein;protein_id=gnl|Prokka|M1404_01795
gnl|Prokka|M1404_1	prokka	gene	1916868	1917650	.	-	.	ID=M1404_01796_gene;Name=ycfH;gene=ycfH;locus_tag=M1404_01796
gnl|Prokka|M1404_1	Prodigal:002006	CDS	1916868	1917650	.	-	0	ID=M1404_01796;Parent=M1404_01796_gene;eC_number=3.1.-.-;Name=ycfH;db_xref=COG:COG0084;gene=ycfH;inference=ab initio prediction:Prodigal:002006,similar to AA sequence:UniProtKB:P0AFQ7;locus_tag=M1404_01796;product=putative metal-dependent hydrolase YcfH;protein_id=gnl|Prokka|M1404_01796
gnl|Prokka|M1404_1	prokka	gene	1917654	1918637	.	-	.	ID=M1404_01797_gene;Name=holB;gene=holB;locus_tag=M1404_01797
gnl|Prokka|M1404_1	Prodigal:002006	CDS	1917654	1918637	.	-	0	ID=M1404_01797;Parent=M1404_01797_gene;eC_number=2.7.7.7;Name=holB;db_xref=COG:COG0470;gene=holB;inference=ab initio prediction:Prodigal:002006,similar to AA sequence:UniProtKB:P28631;locus_tag=M1404_01797;product=DNA polymerase III subunit delta';protein_id=gnl|Prokka|M1404_01797
gnl|Prokka|M1404_1	prokka	gene	1918642	1919271	.	-	.	ID=M1404_01798_gene;Name=tmk;gene=tmk;locus_tag=M1404_01798
gnl|Prokka|M1404_1	Prodigal:002006	CDS	1918642	1919271	.	-	0	ID=M1404_01798;Parent=M1404_01798_gene;eC_number=2.7.4.9;Name=tmk;db_xref=COG:COG0125;gene=tmk;inference=ab initio prediction:Prodigal:002006,similar to AA sequence:UniProtKB:P44719;locus_tag=M1404_01798;product=Thymidylate kinase;protein_id=gnl|Prokka|M1404_01798
gnl|Prokka|M1404_1	prokka	gene	1919273	1920319	.	-	.	ID=M1404_01799_gene;Name=mltG;gene=mltG;locus_tag=M1404_01799
gnl|Prokka|M1404_1	Prodigal:002006	CDS	1919273	1920319	.	-	0	ID=M1404_01799;Parent=M1404_01799_gene;eC_number=4.2.2.-;Name=mltG;db_xref=COG:COG1559;gene=mltG;inference=ab initio prediction:Prodigal:002006,similar to AA sequence:UniProtKB:P28306;locus_tag=M1404_01799;product=Endolytic murein transglycosylase;protein_id=gnl|Prokka|M1404_01799
gnl|Prokka|M1404_1	prokka	gene	1920452	1921684	.	-	.	ID=M1404_01800_gene;Name=serA;gene=serA;locus_tag=M1404_01800
gnl|Prokka|M1404_1	Prodigal:002006	CDS	1920452	1921684	.	-	0	ID=M1404_01800;Parent=M1404_01800_gene;eC_number=1.1.1.95;Name=serA;db_xref=COG:COG0111;gene=serA;inference=ab initio prediction:Prodigal:002006,similar to AA sequence:UniProtKB:P0A9T0;locus_tag=M1404_01800;product=D-3-phosphoglycerate dehydrogenase;protein_id=gnl|Prokka|M1404_01800
gnl|Prokka|M1404_1	prokka	gene	1921702	1922361	.	-	.	ID=M1404_01801_gene;Name=rpiA;gene=rpiA;locus_tag=M1404_01801
gnl|Prokka|M1404_1	Prodigal:002006	CDS	1921702	1922361	.	-	0	ID=M1404_01801;Parent=M1404_01801_gene;eC_number=5.3.1.6;Name=rpiA;db_xref=COG:COG0120;gene=rpiA;inference=ab initio prediction:Prodigal:002006,similar to AA sequence:UniProtKB:P44725;locus_tag=M1404_01801;product=Ribose-5-phosphate isomerase A;protein_id=gnl|Prokka|M1404_01801
gnl|Prokka|M1404_1	prokka	gene	1922513	1923667	.	-	.	ID=M1404_01802_gene;Name=hemW;gene=hemW;locus_tag=M1404_01802
gnl|Prokka|M1404_1	Prodigal:002006	CDS	1922513	1923667	.	-	0	ID=M1404_01802;Parent=M1404_01802_gene;Name=hemW;db_xref=COG:COG0635;gene=hemW;inference=ab initio prediction:Prodigal:002006,similar to AA sequence:UniProtKB:P52062;locus_tag=M1404_01802;product=Heme chaperone HemW;protein_id=gnl|Prokka|M1404_01802
gnl|Prokka|M1404_1	prokka	gene	1923667	1923990	.	-	.	ID=M1404_01803_gene;locus_tag=M1404_01803
gnl|Prokka|M1404_1	Prodigal:002006	CDS	1923667	1923990	.	-	0	ID=M1404_01803;Parent=M1404_01803_gene;inference=ab initio prediction:Prodigal:002006,similar to AA sequence:UniProtKB:P0A8C1;locus_tag=M1404_01803;note=UPF0145 protein YbjQ;product=hypothetical protein;protein_id=gnl|Prokka|M1404_01803
gnl|Prokka|M1404_1	prokka	gene	1924000	1924680	.	-	.	ID=M1404_01804_gene;locus_tag=M1404_01804
gnl|Prokka|M1404_1	Prodigal:002006	CDS	1924000	1924680	.	-	0	ID=M1404_01804;Parent=M1404_01804_gene;inference=ab initio prediction:Prodigal:002006;locus_tag=M1404_01804;product=hypothetical protein;protein_id=gnl|Prokka|M1404_01804
gnl|Prokka|M1404_1	prokka	gene	1924683	1925291	.	-	.	ID=M1404_01805_gene;locus_tag=M1404_01805
gnl|Prokka|M1404_1	Prodigal:002006	CDS	1924683	1925291	.	-	0	ID=M1404_01805;Parent=M1404_01805_gene;eC_number=3.6.1.66;db_xref=COG:COG0127;inference=ab initio prediction:Prodigal:002006,similar to AA sequence:UniProtKB:P44598;locus_tag=M1404_01805;product=dITP/XTP pyrophosphatase;protein_id=gnl|Prokka|M1404_01805
gnl|Prokka|M1404_1	prokka	gene	1925412	1925759	.	-	.	ID=M1404_01806_gene;locus_tag=M1404_01806
gnl|Prokka|M1404_1	Prodigal:002006	CDS	1925412	1925759	.	-	0	ID=M1404_01806;Parent=M1404_01806_gene;db_xref=COG:COG1555;inference=ab initio prediction:Prodigal:002006,similar to AA sequence:UniProtKB:Q57134;locus_tag=M1404_01806;product=putative protein;protein_id=gnl|Prokka|M1404_01806
gnl|Prokka|M1404_1	prokka	gene	1926038	1926982	.	-	.	ID=M1404_01807_gene;Name=ispH;gene=ispH;locus_tag=M1404_01807
gnl|Prokka|M1404_1	Prodigal:002006	CDS	1926038	1926982	.	-	0	ID=M1404_01807;Parent=M1404_01807_gene;eC_number=1.17.7.4;Name=ispH;db_xref=COG:COG0761;gene=ispH;inference=ab initio prediction:Prodigal:002006,similar to AA sequence:UniProtKB:P62623;locus_tag=M1404_01807;product=4-hydroxy-3-methylbut-2-enyl diphosphate reductase;protein_id=gnl|Prokka|M1404_01807
gnl|Prokka|M1404_1	prokka	gene	1926995	1927492	.	-	.	ID=M1404_01808_gene;Name=lspA;gene=lspA;locus_tag=M1404_01808
gnl|Prokka|M1404_1	Prodigal:002006	CDS	1926995	1927492	.	-	0	ID=M1404_01808;Parent=M1404_01808_gene;eC_number=3.4.23.36;Name=lspA;db_xref=COG:COG0597;gene=lspA;inference=ab initio prediction:Prodigal:002006,similar to AA sequence:UniProtKB:P00804;locus_tag=M1404_01808;product=Lipoprotein signal peptidase;protein_id=gnl|Prokka|M1404_01808
gnl|Prokka|M1404_1	prokka	gene	1927603	1930401	.	-	.	ID=M1404_01809_gene;Name=ileS;gene=ileS;locus_tag=M1404_01809
gnl|Prokka|M1404_1	Prodigal:002006	CDS	1927603	1930401	.	-	0	ID=M1404_01809;Parent=M1404_01809_gene;eC_number=6.1.1.5;Name=ileS;db_xref=COG:COG0060;gene=ileS;inference=ab initio prediction:Prodigal:002006,similar to AA sequence:UniProtKB:P00956;locus_tag=M1404_01809;product=Isoleucine--tRNA ligase;protein_id=gnl|Prokka|M1404_01809
gnl|Prokka|M1404_1	prokka	gene	1930435	1931370	.	-	.	ID=M1404_01810_gene;Name=ribF;gene=ribF;locus_tag=M1404_01810
gnl|Prokka|M1404_1	Prodigal:002006	CDS	1930435	1931370	.	-	0	ID=M1404_01810;Parent=M1404_01810_gene;Name=ribF;db_xref=COG:COG0196;gene=ribF;inference=ab initio prediction:Prodigal:002006,similar to AA sequence:UniProtKB:P0AG40;locus_tag=M1404_01810;product=Bifunctional riboflavin kinase/FMN adenylyltransferase;protein_id=gnl|Prokka|M1404_01810
gnl|Prokka|M1404_1	prokka	gene	1931459	1933033	.	-	.	ID=M1404_01811_gene;Name=murJ;gene=murJ;locus_tag=M1404_01811
gnl|Prokka|M1404_1	Prodigal:002006	CDS	1931459	1933033	.	-	0	ID=M1404_01811;Parent=M1404_01811_gene;Name=murJ;db_xref=COG:COG0728;gene=murJ;inference=ab initio prediction:Prodigal:002006,similar to AA sequence:UniProtKB:P37169;locus_tag=M1404_01811;product=putative lipid II flippase MurJ;protein_id=gnl|Prokka|M1404_01811
gnl|Prokka|M1404_1	prokka	gene	1933345	1933608	.	+	.	ID=M1404_01812_gene;Name=rpsT;gene=rpsT;locus_tag=M1404_01812
gnl|Prokka|M1404_1	Prodigal:002006	CDS	1933345	1933608	.	+	0	ID=M1404_01812;Parent=M1404_01812_gene;Name=rpsT;db_xref=COG:COG0268;gene=rpsT;inference=ab initio prediction:Prodigal:002006,similar to AA sequence:UniProtKB:P0A7U7;locus_tag=M1404_01812;product=30S ribosomal protein S20;protein_id=gnl|Prokka|M1404_01812
gnl|Prokka|M1404_1	prokka	gene	1933665	1934345	.	-	.	ID=M1404_01813_gene;locus_tag=M1404_01813
gnl|Prokka|M1404_1	Prodigal:002006	CDS	1933665	1934345	.	-	0	ID=M1404_01813;Parent=M1404_01813_gene;inference=ab initio prediction:Prodigal:002006;locus_tag=M1404_01813;product=hypothetical protein;protein_id=gnl|Prokka|M1404_01813
gnl|Prokka|M1404_1	prokka	gene	1934425	1935387	.	+	.	ID=M1404_01814_gene;Name=serB;gene=serB;locus_tag=M1404_01814
gnl|Prokka|M1404_1	Prodigal:002006	CDS	1934425	1935387	.	+	0	ID=M1404_01814;Parent=M1404_01814_gene;eC_number=3.1.3.3;Name=serB;db_xref=COG:COG0560;gene=serB;inference=ab initio prediction:Prodigal:002006,similar to AA sequence:UniProtKB:P0AGB0;locus_tag=M1404_01814;product=Phosphoserine phosphatase;protein_id=gnl|Prokka|M1404_01814
gnl|Prokka|M1404_1	prokka	gene	1935394	1935885	.	+	.	ID=M1404_01815_gene;locus_tag=M1404_01815
gnl|Prokka|M1404_1	Prodigal:002006	CDS	1935394	1935885	.	+	0	ID=M1404_01815;Parent=M1404_01815_gene;inference=ab initio prediction:Prodigal:002006,similar to AA sequence:UniProtKB:P44096;locus_tag=M1404_01815;note=UPF0234 protein HI_1034;product=hypothetical protein;protein_id=gnl|Prokka|M1404_01815
gnl|Prokka|M1404_1	prokka	gene	1935969	1936232	.	-	.	ID=M1404_01816_gene;locus_tag=M1404_01816
gnl|Prokka|M1404_1	Prodigal:002006	CDS	1935969	1936232	.	-	0	ID=M1404_01816;Parent=M1404_01816_gene;inference=ab initio prediction:Prodigal:002006;locus_tag=M1404_01816;product=hypothetical protein;protein_id=gnl|Prokka|M1404_01816
gnl|Prokka|M1404_1	prokka	gene	1937157	1937564	.	+	.	ID=M1404_01817_gene;locus_tag=M1404_01817
gnl|Prokka|M1404_1	Prodigal:002006	CDS	1937157	1937564	.	+	0	ID=M1404_01817;Parent=M1404_01817_gene;inference=ab initio prediction:Prodigal:002006;locus_tag=M1404_01817;product=hypothetical protein;protein_id=gnl|Prokka|M1404_01817
gnl|Prokka|M1404_1	prokka	gene	1937574	1938773	.	+	.	ID=M1404_01818_gene;locus_tag=M1404_01818
gnl|Prokka|M1404_1	Prodigal:002006	CDS	1937574	1938773	.	+	0	ID=M1404_01818;Parent=M1404_01818_gene;inference=ab initio prediction:Prodigal:002006;locus_tag=M1404_01818;product=hypothetical protein;protein_id=gnl|Prokka|M1404_01818
gnl|Prokka|M1404_1	prokka	gene	1938825	1939379	.	+	.	ID=M1404_01819_gene;locus_tag=M1404_01819
gnl|Prokka|M1404_1	Prodigal:002006	CDS	1938825	1939379	.	+	0	ID=M1404_01819;Parent=M1404_01819_gene;inference=ab initio prediction:Prodigal:002006;locus_tag=M1404_01819;product=hypothetical protein;protein_id=gnl|Prokka|M1404_01819
gnl|Prokka|M1404_1	prokka	gene	1939381	1940592	.	+	.	ID=M1404_01820_gene;locus_tag=M1404_01820
gnl|Prokka|M1404_1	Prodigal:002006	CDS	1939381	1940592	.	+	0	ID=M1404_01820;Parent=M1404_01820_gene;inference=ab initio prediction:Prodigal:002006;locus_tag=M1404_01820;product=hypothetical protein;protein_id=gnl|Prokka|M1404_01820
gnl|Prokka|M1404_1	prokka	gene	1940576	1940932	.	+	.	ID=M1404_01821_gene;locus_tag=M1404_01821
gnl|Prokka|M1404_1	Prodigal:002006	CDS	1940576	1940932	.	+	0	ID=M1404_01821;Parent=M1404_01821_gene;inference=ab initio prediction:Prodigal:002006;locus_tag=M1404_01821;product=hypothetical protein;protein_id=gnl|Prokka|M1404_01821
gnl|Prokka|M1404_1	prokka	gene	1940919	1941245	.	+	.	ID=M1404_01822_gene;locus_tag=M1404_01822
gnl|Prokka|M1404_1	Prodigal:002006	CDS	1940919	1941245	.	+	0	ID=M1404_01822;Parent=M1404_01822_gene;inference=ab initio prediction:Prodigal:002006;locus_tag=M1404_01822;product=hypothetical protein;protein_id=gnl|Prokka|M1404_01822
gnl|Prokka|M1404_1	prokka	gene	1941254	1941610	.	+	.	ID=M1404_01823_gene;locus_tag=M1404_01823
gnl|Prokka|M1404_1	Prodigal:002006	CDS	1941254	1941610	.	+	0	ID=M1404_01823;Parent=M1404_01823_gene;inference=ab initio prediction:Prodigal:002006;locus_tag=M1404_01823;product=hypothetical protein;protein_id=gnl|Prokka|M1404_01823
gnl|Prokka|M1404_1	prokka	gene	1941668	1944397	.	+	.	ID=M1404_01824_gene;locus_tag=M1404_01824
gnl|Prokka|M1404_1	Prodigal:002006	CDS	1941668	1944397	.	+	0	ID=M1404_01824;Parent=M1404_01824_gene;inference=ab initio prediction:Prodigal:002006;locus_tag=M1404_01824;product=hypothetical protein;protein_id=gnl|Prokka|M1404_01824
gnl|Prokka|M1404_1	prokka	gene	1944572	1944940	.	+	.	ID=M1404_01825_gene;locus_tag=M1404_01825
gnl|Prokka|M1404_1	Prodigal:002006	CDS	1944572	1944940	.	+	0	ID=M1404_01825;Parent=M1404_01825_gene;inference=ab initio prediction:Prodigal:002006;locus_tag=M1404_01825;product=hypothetical protein;protein_id=gnl|Prokka|M1404_01825
gnl|Prokka|M1404_1	prokka	gene	1944940	1946607	.	+	.	ID=M1404_01826_gene;locus_tag=M1404_01826
gnl|Prokka|M1404_1	Prodigal:002006	CDS	1944940	1946607	.	+	0	ID=M1404_01826;Parent=M1404_01826_gene;inference=ab initio prediction:Prodigal:002006;locus_tag=M1404_01826;product=hypothetical protein;protein_id=gnl|Prokka|M1404_01826
gnl|Prokka|M1404_1	prokka	gene	1946619	1947083	.	+	.	ID=M1404_01827_gene;locus_tag=M1404_01827
gnl|Prokka|M1404_1	Prodigal:002006	CDS	1946619	1947083	.	+	0	ID=M1404_01827;Parent=M1404_01827_gene;inference=ab initio prediction:Prodigal:002006;locus_tag=M1404_01827;product=hypothetical protein;protein_id=gnl|Prokka|M1404_01827
gnl|Prokka|M1404_1	prokka	gene	1947286	1947879	.	+	.	ID=M1404_01828_gene;locus_tag=M1404_01828
gnl|Prokka|M1404_1	Prodigal:002006	CDS	1947286	1947879	.	+	0	ID=M1404_01828;Parent=M1404_01828_gene;inference=ab initio prediction:Prodigal:002006;locus_tag=M1404_01828;product=hypothetical protein;protein_id=gnl|Prokka|M1404_01828
gnl|Prokka|M1404_1	prokka	gene	1948033	1948236	.	+	.	ID=M1404_01829_gene;locus_tag=M1404_01829
gnl|Prokka|M1404_1	Prodigal:002006	CDS	1948033	1948236	.	+	0	ID=M1404_01829;Parent=M1404_01829_gene;inference=ab initio prediction:Prodigal:002006;locus_tag=M1404_01829;product=hypothetical protein;protein_id=gnl|Prokka|M1404_01829
gnl|Prokka|M1404_1	prokka	gene	1948415	1948591	.	-	.	ID=M1404_01830_gene;locus_tag=M1404_01830
gnl|Prokka|M1404_1	Prodigal:002006	CDS	1948415	1948591	.	-	0	ID=M1404_01830;Parent=M1404_01830_gene;inference=ab initio prediction:Prodigal:002006;locus_tag=M1404_01830;product=hypothetical protein;protein_id=gnl|Prokka|M1404_01830
gnl|Prokka|M1404_1	prokka	gene	1948722	1948940	.	+	.	ID=M1404_01831_gene;locus_tag=M1404_01831
gnl|Prokka|M1404_1	Prodigal:002006	CDS	1948722	1948940	.	+	0	ID=M1404_01831;Parent=M1404_01831_gene;inference=ab initio prediction:Prodigal:002006;locus_tag=M1404_01831;product=hypothetical protein;protein_id=gnl|Prokka|M1404_01831
gnl|Prokka|M1404_1	prokka	gene	1948933	1949148	.	+	.	ID=M1404_01832_gene;locus_tag=M1404_01832
gnl|Prokka|M1404_1	Prodigal:002006	CDS	1948933	1949148	.	+	0	ID=M1404_01832;Parent=M1404_01832_gene;inference=ab initio prediction:Prodigal:002006;locus_tag=M1404_01832;product=hypothetical protein;protein_id=gnl|Prokka|M1404_01832
gnl|Prokka|M1404_1	prokka	gene	1949141	1949461	.	+	.	ID=M1404_01833_gene;locus_tag=M1404_01833
gnl|Prokka|M1404_1	Prodigal:002006	CDS	1949141	1949461	.	+	0	ID=M1404_01833;Parent=M1404_01833_gene;inference=ab initio prediction:Prodigal:002006;locus_tag=M1404_01833;product=hypothetical protein;protein_id=gnl|Prokka|M1404_01833
gnl|Prokka|M1404_1	prokka	gene	1949466	1949891	.	+	.	ID=M1404_01834_gene;locus_tag=M1404_01834
gnl|Prokka|M1404_1	Prodigal:002006	CDS	1949466	1949891	.	+	0	ID=M1404_01834;Parent=M1404_01834_gene;inference=ab initio prediction:Prodigal:002006;locus_tag=M1404_01834;product=hypothetical protein;protein_id=gnl|Prokka|M1404_01834
gnl|Prokka|M1404_1	prokka	gene	1949875	1951479	.	+	.	ID=M1404_01835_gene;locus_tag=M1404_01835
gnl|Prokka|M1404_1	Prodigal:002006	CDS	1949875	1951479	.	+	0	ID=M1404_01835;Parent=M1404_01835_gene;inference=ab initio prediction:Prodigal:002006;locus_tag=M1404_01835;product=hypothetical protein;protein_id=gnl|Prokka|M1404_01835
gnl|Prokka|M1404_1	prokka	gene	1951655	1952854	.	-	.	ID=M1404_01836_gene;Name=intA_3;gene=intA_3;locus_tag=M1404_01836
gnl|Prokka|M1404_1	Prodigal:002006	CDS	1951655	1952854	.	-	0	ID=M1404_01836;Parent=M1404_01836_gene;Name=intA_3;db_xref=COG:COG0582;gene=intA_3;inference=ab initio prediction:Prodigal:002006,similar to AA sequence:UniProtKB:P32053;locus_tag=M1404_01836;product=Prophage integrase IntA;protein_id=gnl|Prokka|M1404_01836
gnl|Prokka|M1404_1	prokka	gene	1953054	1953130	.	-	.	ID=M1404_01837_gene;locus_tag=M1404_01837
gnl|Prokka|M1404_1	Aragorn:001002	tRNA	1953054	1953130	.	-	.	ID=M1404_01837;Parent=M1404_01837_gene;inference=COORDINATES:profile:Aragorn:001002;locus_tag=M1404_01837;product=tRNA-Met(cat)
gnl|Prokka|M1404_1	prokka	gene	1953428	1954708	.	-	.	ID=M1404_01838_gene;Name=dctM_3;gene=dctM_3;locus_tag=M1404_01838
gnl|Prokka|M1404_1	Prodigal:002006	CDS	1953428	1954708	.	-	0	ID=M1404_01838;Parent=M1404_01838_gene;Name=dctM_3;db_xref=COG:COG1593;gene=dctM_3;inference=ab initio prediction:Prodigal:002006,similar to AA sequence:UniProtKB:Q9HU16;locus_tag=M1404_01838;product=C4-dicarboxylate TRAP transporter large permease protein DctM;protein_id=gnl|Prokka|M1404_01838
gnl|Prokka|M1404_1	prokka	gene	1954705	1955265	.	-	.	ID=M1404_01839_gene;locus_tag=M1404_01839
gnl|Prokka|M1404_1	Prodigal:002006	CDS	1954705	1955265	.	-	0	ID=M1404_01839;Parent=M1404_01839_gene;inference=ab initio prediction:Prodigal:002006;locus_tag=M1404_01839;product=hypothetical protein;protein_id=gnl|Prokka|M1404_01839
gnl|Prokka|M1404_1	prokka	gene	1955289	1956278	.	-	.	ID=M1404_01840_gene;Name=yiaO;gene=yiaO;locus_tag=M1404_01840
gnl|Prokka|M1404_1	Prodigal:002006	CDS	1955289	1956278	.	-	0	ID=M1404_01840;Parent=M1404_01840_gene;Name=yiaO;db_xref=COG:COG1638;gene=yiaO;inference=ab initio prediction:Prodigal:002006,similar to AA sequence:UniProtKB:P37676;locus_tag=M1404_01840;product=2%2C3-diketo-L-gulonate-binding periplasmic protein YiaO;protein_id=gnl|Prokka|M1404_01840
gnl|Prokka|M1404_1	prokka	gene	1956631	1957644	.	+	.	ID=M1404_01841_gene;Name=pdxA2;gene=pdxA2;locus_tag=M1404_01841
gnl|Prokka|M1404_1	Prodigal:002006	CDS	1956631	1957644	.	+	0	ID=M1404_01841;Parent=M1404_01841_gene;eC_number=1.1.1.408;Name=pdxA2;db_xref=COG:COG1995;gene=pdxA2;inference=ab initio prediction:Prodigal:002006,similar to AA sequence:UniProtKB:P58718;locus_tag=M1404_01841;product=D-threonate 4-phosphate dehydrogenase;protein_id=gnl|Prokka|M1404_01841
gnl|Prokka|M1404_1	prokka	gene	1957665	1958669	.	+	.	ID=M1404_01842_gene;Name=dhaK-2;gene=dhaK-2;locus_tag=M1404_01842
gnl|Prokka|M1404_1	Prodigal:002006	CDS	1957665	1958669	.	+	0	ID=M1404_01842;Parent=M1404_01842_gene;eC_number=2.7.1.121;Name=dhaK-2;db_xref=COG:COG2376;gene=dhaK-2;inference=ab initio prediction:Prodigal:002006,similar to AA sequence:UniProtKB:Q92EU2;locus_tag=M1404_01842;product=PTS-dependent dihydroxyacetone kinase 2%2C dihydroxyacetone-binding subunit DhaK;protein_id=gnl|Prokka|M1404_01842
gnl|Prokka|M1404_1	prokka	gene	1958671	1959297	.	+	.	ID=M1404_01843_gene;Name=dhaL;gene=dhaL;locus_tag=M1404_01843
gnl|Prokka|M1404_1	Prodigal:002006	CDS	1958671	1959297	.	+	0	ID=M1404_01843;Parent=M1404_01843_gene;eC_number=2.7.1.121;Name=dhaL;db_xref=COG:COG2376;gene=dhaL;inference=ab initio prediction:Prodigal:002006,similar to AA sequence:UniProtKB:P76014;locus_tag=M1404_01843;product=PEP-dependent dihydroxyacetone kinase%2C ADP-binding subunit DhaL;protein_id=gnl|Prokka|M1404_01843
gnl|Prokka|M1404_1	prokka	gene	1959476	1960336	.	+	.	ID=M1404_01844_gene;locus_tag=M1404_01844
gnl|Prokka|M1404_1	Prodigal:002006	CDS	1959476	1960336	.	+	0	ID=M1404_01844;Parent=M1404_01844_gene;inference=ab initio prediction:Prodigal:002006;locus_tag=M1404_01844;product=hypothetical protein;protein_id=gnl|Prokka|M1404_01844
gnl|Prokka|M1404_1	prokka	gene	1960344	1961282	.	+	.	ID=M1404_01845_gene;Name=sorC;gene=sorC;locus_tag=M1404_01845
gnl|Prokka|M1404_1	Prodigal:002006	CDS	1960344	1961282	.	+	0	ID=M1404_01845;Parent=M1404_01845_gene;Name=sorC;db_xref=COG:COG2390;gene=sorC;inference=ab initio prediction:Prodigal:002006,similar to AA sequence:UniProtKB:P37078;locus_tag=M1404_01845;product=Sorbitol operon regulator;protein_id=gnl|Prokka|M1404_01845
gnl|Prokka|M1404_1	prokka	gene	1961304	1961759	.	+	.	ID=M1404_01846_gene;Name=rpiB;gene=rpiB;locus_tag=M1404_01846
gnl|Prokka|M1404_1	Prodigal:002006	CDS	1961304	1961759	.	+	0	ID=M1404_01846;Parent=M1404_01846_gene;eC_number=5.3.1.6;Name=rpiB;db_xref=COG:COG0698;gene=rpiB;inference=ab initio prediction:Prodigal:002006,similar to AA sequence:UniProtKB:Q92EU5;locus_tag=M1404_01846;product=Ribose-5-P isomerase B;protein_id=gnl|Prokka|M1404_01846
gnl|Prokka|M1404_1	prokka	gene	1961808	1962785	.	+	.	ID=M1404_01847_gene;locus_tag=M1404_01847
gnl|Prokka|M1404_1	Prodigal:002006	CDS	1961808	1962785	.	+	0	ID=M1404_01847;Parent=M1404_01847_gene;db_xref=COG:COG1638;inference=ab initio prediction:Prodigal:002006,similar to AA sequence:UniProtKB:P44992;locus_tag=M1404_01847;product=putative protein;protein_id=gnl|Prokka|M1404_01847
gnl|Prokka|M1404_1	prokka	gene	1962839	1963315	.	+	.	ID=M1404_01848_gene;locus_tag=M1404_01848
gnl|Prokka|M1404_1	Prodigal:002006	CDS	1962839	1963315	.	+	0	ID=M1404_01848;Parent=M1404_01848_gene;inference=ab initio prediction:Prodigal:002006;locus_tag=M1404_01848;product=hypothetical protein;protein_id=gnl|Prokka|M1404_01848
gnl|Prokka|M1404_1	prokka	gene	1963315	1964607	.	+	.	ID=M1404_01849_gene;Name=siaT_2;gene=siaT_2;locus_tag=M1404_01849
gnl|Prokka|M1404_1	Prodigal:002006	CDS	1963315	1964607	.	+	0	ID=M1404_01849;Parent=M1404_01849_gene;Name=siaT_2;db_xref=COG:COG1593;gene=siaT_2;inference=ab initio prediction:Prodigal:002006,similar to AA sequence:UniProtKB:P44543;locus_tag=M1404_01849;product=Sialic acid TRAP transporter permease protein SiaT;protein_id=gnl|Prokka|M1404_01849
gnl|Prokka|M1404_1	prokka	gene	1964618	1965289	.	+	.	ID=M1404_01850_gene;Name=kynB_2;gene=kynB_2;locus_tag=M1404_01850
gnl|Prokka|M1404_1	Prodigal:002006	CDS	1964618	1965289	.	+	0	ID=M1404_01850;Parent=M1404_01850_gene;eC_number=3.5.1.9;Name=kynB_2;db_xref=COG:COG1878;gene=kynB_2;inference=ab initio prediction:Prodigal:002006,similar to AA sequence:UniProtKB:Q81CK1;locus_tag=M1404_01850;product=Kynurenine formamidase;protein_id=gnl|Prokka|M1404_01850
gnl|Prokka|M1404_1	prokka	gene	1965302	1966351	.	+	.	ID=M1404_01851_gene;Name=tpiA_2;gene=tpiA_2;locus_tag=M1404_01851
gnl|Prokka|M1404_1	Prodigal:002006	CDS	1965302	1966351	.	+	0	ID=M1404_01851;Parent=M1404_01851_gene;Name=tpiA_2;gene=tpiA_2;inference=ab initio prediction:Prodigal:002006,protein motif:HAMAP:MF_00147_B;locus_tag=M1404_01851;product=Triosephosphate isomerase;protein_id=gnl|Prokka|M1404_01851
gnl|Prokka|M1404_1	prokka	gene	1966369	1967319	.	+	.	ID=M1404_01852_gene;Name=tal;gene=tal;locus_tag=M1404_01852
gnl|Prokka|M1404_1	Prodigal:002006	CDS	1966369	1967319	.	+	0	ID=M1404_01852;Parent=M1404_01852_gene;eC_number=2.2.1.2;Name=tal;gene=tal;inference=ab initio prediction:Prodigal:002006,similar to AA sequence:UniProtKB:K0BE10;locus_tag=M1404_01852;product=Transaldolase;protein_id=gnl|Prokka|M1404_01852
gnl|Prokka|M1404_1	prokka	gene	1967347	1969353	.	+	.	ID=M1404_01853_gene;Name=tktA_2;gene=tktA_2;locus_tag=M1404_01853
gnl|Prokka|M1404_1	Prodigal:002006	CDS	1967347	1969353	.	+	0	ID=M1404_01853;Parent=M1404_01853_gene;eC_number=2.2.1.1;Name=tktA_2;db_xref=COG:COG0021;gene=tktA_2;inference=ab initio prediction:Prodigal:002006,similar to AA sequence:UniProtKB:P27302;locus_tag=M1404_01853;product=Transketolase 1;protein_id=gnl|Prokka|M1404_01853
gnl|Prokka|M1404_1	prokka	gene	1969449	1971317	.	-	.	ID=M1404_01854_gene;Name=rpoD;gene=rpoD;locus_tag=M1404_01854
gnl|Prokka|M1404_1	Prodigal:002006	CDS	1969449	1971317	.	-	0	ID=M1404_01854;Parent=M1404_01854_gene;Name=rpoD;db_xref=COG:COG0568;gene=rpoD;inference=ab initio prediction:Prodigal:002006,similar to AA sequence:UniProtKB:P00579;locus_tag=M1404_01854;product=RNA polymerase sigma factor RpoD;protein_id=gnl|Prokka|M1404_01854
gnl|Prokka|M1404_1	prokka	gene	1971393	1973141	.	-	.	ID=M1404_01855_gene;Name=dnaG;gene=dnaG;locus_tag=M1404_01855
gnl|Prokka|M1404_1	Prodigal:002006	CDS	1971393	1973141	.	-	0	ID=M1404_01855;Parent=M1404_01855_gene;eC_number=2.7.7.-;Name=dnaG;db_xref=COG:COG0358;gene=dnaG;inference=ab initio prediction:Prodigal:002006,similar to AA sequence:UniProtKB:P0ABS5;locus_tag=M1404_01855;product=DNA primase;protein_id=gnl|Prokka|M1404_01855
gnl|Prokka|M1404_1	prokka	gene	1973257	1973472	.	-	.	ID=M1404_01856_gene;Name=rpsU;gene=rpsU;locus_tag=M1404_01856
gnl|Prokka|M1404_1	Prodigal:002006	CDS	1973257	1973472	.	-	0	ID=M1404_01856;Parent=M1404_01856_gene;Name=rpsU;db_xref=COG:COG0828;gene=rpsU;inference=ab initio prediction:Prodigal:002006,similar to AA sequence:UniProtKB:P68679;locus_tag=M1404_01856;product=30S ribosomal protein S21;protein_id=gnl|Prokka|M1404_01856
gnl|Prokka|M1404_1	prokka	gene	1973691	1974722	.	+	.	ID=M1404_01857_gene;Name=tsaD;gene=tsaD;locus_tag=M1404_01857
gnl|Prokka|M1404_1	Prodigal:002006	CDS	1973691	1974722	.	+	0	ID=M1404_01857;Parent=M1404_01857_gene;eC_number=2.3.1.234;Name=tsaD;db_xref=COG:COG0533;gene=tsaD;inference=ab initio prediction:Prodigal:002006,similar to AA sequence:UniProtKB:P36175;locus_tag=M1404_01857;product=tRNA N6-adenosine threonylcarbamoyltransferase;protein_id=gnl|Prokka|M1404_01857
gnl|Prokka|M1404_1	prokka	gene	1974743	1974979	.	+	.	ID=M1404_01858_gene;locus_tag=M1404_01858
gnl|Prokka|M1404_1	Prodigal:002006	CDS	1974743	1974979	.	+	0	ID=M1404_01858;Parent=M1404_01858_gene;inference=ab initio prediction:Prodigal:002006;locus_tag=M1404_01858;product=hypothetical protein;protein_id=gnl|Prokka|M1404_01858
gnl|Prokka|M1404_1	prokka	gene	1974981	1975559	.	+	.	ID=M1404_01859_gene;Name=tdk;gene=tdk;locus_tag=M1404_01859
gnl|Prokka|M1404_1	Prodigal:002006	CDS	1974981	1975559	.	+	0	ID=M1404_01859;Parent=M1404_01859_gene;eC_number=2.7.1.21;Name=tdk;gene=tdk;inference=ab initio prediction:Prodigal:002006,similar to AA sequence:UniProtKB:P75070;locus_tag=M1404_01859;product=Thymidine kinase;protein_id=gnl|Prokka|M1404_01859
gnl|Prokka|M1404_1	prokka	gene	1975647	1977002	.	-	.	ID=M1404_01860_gene;Name=gor;gene=gor;locus_tag=M1404_01860
gnl|Prokka|M1404_1	Prodigal:002006	CDS	1975647	1977002	.	-	0	ID=M1404_01860;Parent=M1404_01860_gene;eC_number=1.8.1.7;Name=gor;db_xref=COG:COG1249;gene=gor;inference=ab initio prediction:Prodigal:002006,similar to AA sequence:UniProtKB:P06715;locus_tag=M1404_01860;product=Glutathione reductase;protein_id=gnl|Prokka|M1404_01860
gnl|Prokka|M1404_1	prokka	gene	1977099	1977944	.	-	.	ID=M1404_01861_gene;Name=rlmJ;gene=rlmJ;locus_tag=M1404_01861
gnl|Prokka|M1404_1	Prodigal:002006	CDS	1977099	1977944	.	-	0	ID=M1404_01861;Parent=M1404_01861_gene;eC_number=2.1.1.266;Name=rlmJ;db_xref=COG:COG2961;gene=rlmJ;inference=ab initio prediction:Prodigal:002006,similar to AA sequence:UniProtKB:P31777;locus_tag=M1404_01861;product=Ribosomal RNA large subunit methyltransferase J;protein_id=gnl|Prokka|M1404_01861
gnl|Prokka|M1404_1	prokka	gene	1978105	1978686	.	-	.	ID=M1404_01862_gene;Name=pdxT;gene=pdxT;locus_tag=M1404_01862
gnl|Prokka|M1404_1	Prodigal:002006	CDS	1978105	1978686	.	-	0	ID=M1404_01862;Parent=M1404_01862_gene;eC_number=4.3.3.6;Name=pdxT;gene=pdxT;inference=ab initio prediction:Prodigal:002006,similar to AA sequence:UniProtKB:Q8L1A7;locus_tag=M1404_01862;product=Pyridoxal 5'-phosphate synthase subunit PdxT;protein_id=gnl|Prokka|M1404_01862
gnl|Prokka|M1404_1	prokka	gene	1978689	1979576	.	-	.	ID=M1404_01863_gene;Name=pdxS;gene=pdxS;locus_tag=M1404_01863
gnl|Prokka|M1404_1	Prodigal:002006	CDS	1978689	1979576	.	-	0	ID=M1404_01863;Parent=M1404_01863_gene;eC_number=4.3.3.6;Name=pdxS;db_xref=COG:COG0214;gene=pdxS;inference=ab initio prediction:Prodigal:002006,similar to AA sequence:UniProtKB:P37527;locus_tag=M1404_01863;product=Pyridoxal 5'-phosphate synthase subunit PdxS;protein_id=gnl|Prokka|M1404_01863
gnl|Prokka|M1404_1	prokka	gene	1979642	1981099	.	+	.	ID=M1404_01864_gene;Name=gabR;gene=gabR;locus_tag=M1404_01864
gnl|Prokka|M1404_1	Prodigal:002006	CDS	1979642	1981099	.	+	0	ID=M1404_01864;Parent=M1404_01864_gene;Name=gabR;db_xref=COG:COG1167;gene=gabR;inference=ab initio prediction:Prodigal:002006,similar to AA sequence:UniProtKB:P94426;locus_tag=M1404_01864;product=HTH-type transcriptional regulatory protein GabR;protein_id=gnl|Prokka|M1404_01864
gnl|Prokka|M1404_1	prokka	gene	1981131	1983692	.	-	.	ID=M1404_01865_gene;Name=mrcA;gene=mrcA;locus_tag=M1404_01865
gnl|Prokka|M1404_1	Prodigal:002006	CDS	1981131	1983692	.	-	0	ID=M1404_01865;Parent=M1404_01865_gene;Name=mrcA;db_xref=COG:COG5009;gene=mrcA;inference=ab initio prediction:Prodigal:002006,similar to AA sequence:UniProtKB:P31776;locus_tag=M1404_01865;product=Penicillin-binding protein 1A;protein_id=gnl|Prokka|M1404_01865
gnl|Prokka|M1404_1	prokka	gene	1983828	1984601	.	+	.	ID=M1404_01866_gene;locus_tag=M1404_01866
gnl|Prokka|M1404_1	Prodigal:002006	CDS	1983828	1984601	.	+	0	ID=M1404_01866;Parent=M1404_01866_gene;inference=ab initio prediction:Prodigal:002006;locus_tag=M1404_01866;product=hypothetical protein;protein_id=gnl|Prokka|M1404_01866
gnl|Prokka|M1404_1	prokka	gene	1984641	1985156	.	+	.	ID=M1404_01867_gene;locus_tag=M1404_01867
gnl|Prokka|M1404_1	Prodigal:002006	CDS	1984641	1985156	.	+	0	ID=M1404_01867;Parent=M1404_01867_gene;inference=ab initio prediction:Prodigal:002006;locus_tag=M1404_01867;product=hypothetical protein;protein_id=gnl|Prokka|M1404_01867
gnl|Prokka|M1404_1	prokka	gene	1985156	1985680	.	+	.	ID=M1404_01868_gene;locus_tag=M1404_01868
gnl|Prokka|M1404_1	Prodigal:002006	CDS	1985156	1985680	.	+	0	ID=M1404_01868;Parent=M1404_01868_gene;inference=ab initio prediction:Prodigal:002006;locus_tag=M1404_01868;product=hypothetical protein;protein_id=gnl|Prokka|M1404_01868
gnl|Prokka|M1404_1	prokka	gene	1985683	1986045	.	+	.	ID=M1404_01869_gene;locus_tag=M1404_01869
gnl|Prokka|M1404_1	Prodigal:002006	CDS	1985683	1986045	.	+	0	ID=M1404_01869;Parent=M1404_01869_gene;inference=ab initio prediction:Prodigal:002006;locus_tag=M1404_01869;product=hypothetical protein;protein_id=gnl|Prokka|M1404_01869
gnl|Prokka|M1404_1	prokka	gene	1986055	1987389	.	+	.	ID=M1404_01870_gene;Name=pilQ;gene=pilQ;locus_tag=M1404_01870
gnl|Prokka|M1404_1	Prodigal:002006	CDS	1986055	1987389	.	+	0	ID=M1404_01870;Parent=M1404_01870_gene;Name=pilQ;gene=pilQ;inference=ab initio prediction:Prodigal:002006,similar to AA sequence:UniProtKB:Q9JVW4;locus_tag=M1404_01870;product=Type IV pilus biogenesis and competence protein PilQ;protein_id=gnl|Prokka|M1404_01870
gnl|Prokka|M1404_1	prokka	gene	1987572	1988099	.	+	.	ID=M1404_01871_gene;Name=aroK;gene=aroK;locus_tag=M1404_01871
gnl|Prokka|M1404_1	Prodigal:002006	CDS	1987572	1988099	.	+	0	ID=M1404_01871;Parent=M1404_01871_gene;eC_number=2.7.1.71;Name=aroK;db_xref=COG:COG0703;gene=aroK;inference=ab initio prediction:Prodigal:002006,similar to AA sequence:UniProtKB:P0A6D7;locus_tag=M1404_01871;product=Shikimate kinase 1;protein_id=gnl|Prokka|M1404_01871
gnl|Prokka|M1404_1	prokka	gene	1988116	1989204	.	+	.	ID=M1404_01872_gene;Name=aroB;gene=aroB;locus_tag=M1404_01872
gnl|Prokka|M1404_1	Prodigal:002006	CDS	1988116	1989204	.	+	0	ID=M1404_01872;Parent=M1404_01872_gene;eC_number=4.2.3.4;Name=aroB;db_xref=COG:COG0337;gene=aroB;inference=ab initio prediction:Prodigal:002006,similar to AA sequence:UniProtKB:P07639;locus_tag=M1404_01872;product=3-dehydroquinate synthase;protein_id=gnl|Prokka|M1404_01872
gnl|Prokka|M1404_1	prokka	gene	1989208	1990113	.	+	.	ID=M1404_01873_gene;Name=dam;gene=dam;locus_tag=M1404_01873
gnl|Prokka|M1404_1	Prodigal:002006	CDS	1989208	1990113	.	+	0	ID=M1404_01873;Parent=M1404_01873_gene;eC_number=2.1.1.72;Name=dam;db_xref=COG:COG0338;gene=dam;inference=ab initio prediction:Prodigal:002006,similar to AA sequence:UniProtKB:P0AEE8;locus_tag=M1404_01873;product=DNA adenine methylase;protein_id=gnl|Prokka|M1404_01873
gnl|Prokka|M1404_1	prokka	gene	1990160	1990465	.	-	.	ID=M1404_01874_gene;locus_tag=M1404_01874
gnl|Prokka|M1404_1	Prodigal:002006	CDS	1990160	1990465	.	-	0	ID=M1404_01874;Parent=M1404_01874_gene;inference=ab initio prediction:Prodigal:002006;locus_tag=M1404_01874;product=hypothetical protein;protein_id=gnl|Prokka|M1404_01874
gnl|Prokka|M1404_1	prokka	gene	1990558	1990869	.	+	.	ID=M1404_01875_gene;locus_tag=M1404_01875
gnl|Prokka|M1404_1	Prodigal:002006	CDS	1990558	1990869	.	+	0	ID=M1404_01875;Parent=M1404_01875_gene;inference=ab initio prediction:Prodigal:002006;locus_tag=M1404_01875;product=hypothetical protein;protein_id=gnl|Prokka|M1404_01875
gnl|Prokka|M1404_1	prokka	gene	1990953	1993640	.	+	.	ID=M1404_01876_gene;Name=secA;gene=secA;locus_tag=M1404_01876
gnl|Prokka|M1404_1	Prodigal:002006	CDS	1990953	1993640	.	+	0	ID=M1404_01876;Parent=M1404_01876_gene;Name=secA;db_xref=COG:COG0653;gene=secA;inference=ab initio prediction:Prodigal:002006,similar to AA sequence:UniProtKB:P43803;locus_tag=M1404_01876;product=Protein translocase subunit SecA;protein_id=gnl|Prokka|M1404_01876
gnl|Prokka|M1404_1	prokka	gene	1993733	1994134	.	+	.	ID=M1404_01877_gene;Name=mutT;gene=mutT;locus_tag=M1404_01877
gnl|Prokka|M1404_1	Prodigal:002006	CDS	1993733	1994134	.	+	0	ID=M1404_01877;Parent=M1404_01877_gene;eC_number=3.6.1.55;Name=mutT;db_xref=COG:COG0494;gene=mutT;inference=ab initio prediction:Prodigal:002006,similar to AA sequence:UniProtKB:P08337;locus_tag=M1404_01877;product=8-oxo-dGTP diphosphatase;protein_id=gnl|Prokka|M1404_01877
gnl|Prokka|M1404_1	prokka	gene	1994200	1994466	.	-	.	ID=M1404_01878_gene;locus_tag=M1404_01878
gnl|Prokka|M1404_1	Prodigal:002006	CDS	1994200	1994466	.	-	0	ID=M1404_01878;Parent=M1404_01878_gene;inference=ab initio prediction:Prodigal:002006;locus_tag=M1404_01878;product=hypothetical protein;protein_id=gnl|Prokka|M1404_01878
gnl|Prokka|M1404_1	prokka	gene	1994595	1995674	.	-	.	ID=M1404_01879_gene;Name=holA;gene=holA;locus_tag=M1404_01879
gnl|Prokka|M1404_1	Prodigal:002006	CDS	1994595	1995674	.	-	0	ID=M1404_01879;Parent=M1404_01879_gene;eC_number=2.7.7.7;Name=holA;db_xref=COG:COG1466;gene=holA;inference=ab initio prediction:Prodigal:002006,similar to AA sequence:UniProtKB:P28630;locus_tag=M1404_01879;product=DNA polymerase III subunit delta;protein_id=gnl|Prokka|M1404_01879
gnl|Prokka|M1404_1	prokka	gene	1995674	1996177	.	-	.	ID=M1404_01880_gene;Name=lptE;gene=lptE;locus_tag=M1404_01880
gnl|Prokka|M1404_1	Prodigal:002006	CDS	1995674	1996177	.	-	0	ID=M1404_01880;Parent=M1404_01880_gene;Name=lptE;db_xref=COG:COG2980;gene=lptE;inference=ab initio prediction:Prodigal:002006,similar to AA sequence:UniProtKB:Q8ZQZ7;locus_tag=M1404_01880;product=LPS-assembly lipoprotein LptE;protein_id=gnl|Prokka|M1404_01880
gnl|Prokka|M1404_1	prokka	gene	1996233	1998815	.	-	.	ID=M1404_01881_gene;Name=leuS;gene=leuS;locus_tag=M1404_01881
gnl|Prokka|M1404_1	Prodigal:002006	CDS	1996233	1998815	.	-	0	ID=M1404_01881;Parent=M1404_01881_gene;eC_number=6.1.1.4;Name=leuS;db_xref=COG:COG0495;gene=leuS;inference=ab initio prediction:Prodigal:002006,similar to AA sequence:UniProtKB:P07813;locus_tag=M1404_01881;product=Leucine--tRNA ligase;protein_id=gnl|Prokka|M1404_01881
gnl|Prokka|M1404_1	prokka	gene	1999070	1999375	.	-	.	ID=M1404_01882_gene;locus_tag=M1404_01882
gnl|Prokka|M1404_1	Prodigal:002006	CDS	1999070	1999375	.	-	0	ID=M1404_01882;Parent=M1404_01882_gene;inference=ab initio prediction:Prodigal:002006;locus_tag=M1404_01882;product=hypothetical protein;protein_id=gnl|Prokka|M1404_01882
gnl|Prokka|M1404_1	prokka	gene	1999710	2000816	.	-	.	ID=M1404_01883_gene;locus_tag=M1404_01883
gnl|Prokka|M1404_1	Prodigal:002006	CDS	1999710	2000816	.	-	0	ID=M1404_01883;Parent=M1404_01883_gene;db_xref=COG:COG1305;inference=ab initio prediction:Prodigal:002006,similar to AA sequence:UniProtKB:P44103;locus_tag=M1404_01883;product=putative protein;protein_id=gnl|Prokka|M1404_01883
gnl|Prokka|M1404_1	prokka	gene	2000937	2001764	.	-	.	ID=M1404_01884_gene;Name=apaH;gene=apaH;locus_tag=M1404_01884
gnl|Prokka|M1404_1	Prodigal:002006	CDS	2000937	2001764	.	-	0	ID=M1404_01884;Parent=M1404_01884_gene;eC_number=3.6.1.41;Name=apaH;db_xref=COG:COG0639;gene=apaH;inference=ab initio prediction:Prodigal:002006,similar to AA sequence:UniProtKB:Q83SQ2;locus_tag=M1404_01884;product=Bis(5'-nucleosyl)-tetraphosphatase%2C symmetrical;protein_id=gnl|Prokka|M1404_01884
gnl|Prokka|M1404_1	prokka	gene	2001786	2002652	.	-	.	ID=M1404_01885_gene;Name=rsmA;gene=rsmA;locus_tag=M1404_01885
gnl|Prokka|M1404_1	Prodigal:002006	CDS	2001786	2002652	.	-	0	ID=M1404_01885;Parent=M1404_01885_gene;eC_number=2.1.1.182;Name=rsmA;db_xref=COG:COG0030;gene=rsmA;inference=ab initio prediction:Prodigal:002006,similar to AA sequence:UniProtKB:P06992;locus_tag=M1404_01885;product=Ribosomal RNA small subunit methyltransferase A;protein_id=gnl|Prokka|M1404_01885
gnl|Prokka|M1404_1	prokka	gene	2002755	2003687	.	-	.	ID=M1404_01886_gene;Name=surA;gene=surA;locus_tag=M1404_01886
gnl|Prokka|M1404_1	Prodigal:002006	CDS	2002755	2003687	.	-	0	ID=M1404_01886;Parent=M1404_01886_gene;eC_number=5.2.1.8;Name=surA;gene=surA;inference=ab initio prediction:Prodigal:002006,protein motif:HAMAP:MF_01183;locus_tag=M1404_01886;product=Chaperone SurA;protein_id=gnl|Prokka|M1404_01886
gnl|Prokka|M1404_1	prokka	gene	2003758	2004303	.	-	.	ID=M1404_01887_gene;Name=pyrR;gene=pyrR;locus_tag=M1404_01887
gnl|Prokka|M1404_1	Prodigal:002006	CDS	2003758	2004303	.	-	0	ID=M1404_01887;Parent=M1404_01887_gene;Name=pyrR;gene=pyrR;inference=ab initio prediction:Prodigal:002006,similar to AA sequence:UniProtKB:F2MMP6;locus_tag=M1404_01887;product=Bifunctional protein pyrR;protein_id=gnl|Prokka|M1404_01887
gnl|Prokka|M1404_1	prokka	gene	2004452	2005069	.	-	.	ID=M1404_01888_gene;Name=hisI;gene=hisI;locus_tag=M1404_01888
gnl|Prokka|M1404_1	Prodigal:002006	CDS	2004452	2005069	.	-	0	ID=M1404_01888;Parent=M1404_01888_gene;eC_number=3.5.4.19;Name=hisI;gene=hisI;inference=ab initio prediction:Prodigal:002006,protein motif:HAMAP:MF_01019;locus_tag=M1404_01888;product=Histidine biosynthesis bifunctional protein HisIE;protein_id=gnl|Prokka|M1404_01888
gnl|Prokka|M1404_1	prokka	gene	2005029	2005658	.	-	.	ID=M1404_01889_gene;locus_tag=M1404_01889
gnl|Prokka|M1404_1	Prodigal:002006	CDS	2005029	2005658	.	-	0	ID=M1404_01889;Parent=M1404_01889_gene;inference=ab initio prediction:Prodigal:002006;locus_tag=M1404_01889;product=hypothetical protein;protein_id=gnl|Prokka|M1404_01889
gnl|Prokka|M1404_1	prokka	gene	2005677	2006330	.	-	.	ID=M1404_01890_gene;locus_tag=M1404_01890
gnl|Prokka|M1404_1	Prodigal:002006	CDS	2005677	2006330	.	-	0	ID=M1404_01890;Parent=M1404_01890_gene;inference=ab initio prediction:Prodigal:002006;locus_tag=M1404_01890;product=hypothetical protein;protein_id=gnl|Prokka|M1404_01890
gnl|Prokka|M1404_1	prokka	gene	2006334	2007107	.	-	.	ID=M1404_01891_gene;Name=hisF;gene=hisF;locus_tag=M1404_01891
gnl|Prokka|M1404_1	Prodigal:002006	CDS	2006334	2007107	.	-	0	ID=M1404_01891;Parent=M1404_01891_gene;eC_number=4.3.2.10;Name=hisF;db_xref=COG:COG0107;gene=hisF;inference=ab initio prediction:Prodigal:002006,similar to AA sequence:UniProtKB:P60664;locus_tag=M1404_01891;product=Imidazole glycerol phosphate synthase subunit HisF;protein_id=gnl|Prokka|M1404_01891
gnl|Prokka|M1404_1	prokka	gene	2007089	2007838	.	-	.	ID=M1404_01892_gene;Name=hisA;gene=hisA;locus_tag=M1404_01892
gnl|Prokka|M1404_1	Prodigal:002006	CDS	2007089	2007838	.	-	0	ID=M1404_01892;Parent=M1404_01892_gene;eC_number=5.3.1.16;Name=hisA;db_xref=COG:COG0106;gene=hisA;inference=ab initio prediction:Prodigal:002006,similar to AA sequence:UniProtKB:P10372;locus_tag=M1404_01892;product=1-(5-phosphoribosyl)-5-[(5-phosphoribosylamino)methylideneamino] imidazole-4-carboxamide isomerase;protein_id=gnl|Prokka|M1404_01892
gnl|Prokka|M1404_1	prokka	gene	2007883	2008479	.	-	.	ID=M1404_01893_gene;Name=hisH;gene=hisH;locus_tag=M1404_01893
gnl|Prokka|M1404_1	Prodigal:002006	CDS	2007883	2008479	.	-	0	ID=M1404_01893;Parent=M1404_01893_gene;eC_number=4.3.2.10;Name=hisH;db_xref=COG:COG0118;gene=hisH;inference=ab initio prediction:Prodigal:002006,similar to AA sequence:UniProtKB:Q9KSX0;locus_tag=M1404_01893;product=Imidazole glycerol phosphate synthase subunit HisH;protein_id=gnl|Prokka|M1404_01893
gnl|Prokka|M1404_1	prokka	gene	2008505	2009614	.	-	.	ID=M1404_01894_gene;locus_tag=M1404_01894
gnl|Prokka|M1404_1	Prodigal:002006	CDS	2008505	2009614	.	-	0	ID=M1404_01894;Parent=M1404_01894_gene;inference=ab initio prediction:Prodigal:002006;locus_tag=M1404_01894;product=hypothetical protein;protein_id=gnl|Prokka|M1404_01894
gnl|Prokka|M1404_1	prokka	gene	2009657	2010748	.	-	.	ID=M1404_01895_gene;Name=hisB;gene=hisB;locus_tag=M1404_01895
gnl|Prokka|M1404_1	Prodigal:002006	CDS	2009657	2010748	.	-	0	ID=M1404_01895;Parent=M1404_01895_gene;Name=hisB;db_xref=COG:COG0131;gene=hisB;inference=ab initio prediction:Prodigal:002006,similar to AA sequence:UniProtKB:Q9S5G5;locus_tag=M1404_01895;product=Histidine biosynthesis bifunctional protein HisB;protein_id=gnl|Prokka|M1404_01895
gnl|Prokka|M1404_1	prokka	gene	2010798	2011853	.	-	.	ID=M1404_01896_gene;Name=hisC_2;gene=hisC_2;locus_tag=M1404_01896
gnl|Prokka|M1404_1	Prodigal:002006	CDS	2010798	2011853	.	-	0	ID=M1404_01896;Parent=M1404_01896_gene;eC_number=2.6.1.9;Name=hisC_2;db_xref=COG:COG0079;gene=hisC_2;inference=ab initio prediction:Prodigal:002006,similar to AA sequence:UniProtKB:P06986;locus_tag=M1404_01896;product=Histidinol-phosphate aminotransferase;protein_id=gnl|Prokka|M1404_01896
gnl|Prokka|M1404_1	prokka	gene	2011867	2012865	.	-	.	ID=M1404_01897_gene;locus_tag=M1404_01897
gnl|Prokka|M1404_1	Prodigal:002006	CDS	2011867	2012865	.	-	0	ID=M1404_01897;Parent=M1404_01897_gene;inference=ab initio prediction:Prodigal:002006;locus_tag=M1404_01897;product=hypothetical protein;protein_id=gnl|Prokka|M1404_01897
gnl|Prokka|M1404_1	prokka	gene	2012903	2014201	.	-	.	ID=M1404_01898_gene;Name=hisD;gene=hisD;locus_tag=M1404_01898
gnl|Prokka|M1404_1	Prodigal:002006	CDS	2012903	2014201	.	-	0	ID=M1404_01898;Parent=M1404_01898_gene;eC_number=1.1.1.23;Name=hisD;db_xref=COG:COG0141;gene=hisD;inference=ab initio prediction:Prodigal:002006,similar to AA sequence:UniProtKB:P06988;locus_tag=M1404_01898;product=Histidinol dehydrogenase;protein_id=gnl|Prokka|M1404_01898
gnl|Prokka|M1404_1	prokka	gene	2014215	2014838	.	-	.	ID=M1404_01899_gene;Name=vat;gene=vat;locus_tag=M1404_01899
gnl|Prokka|M1404_1	Prodigal:002006	CDS	2014215	2014838	.	-	0	ID=M1404_01899;Parent=M1404_01899_gene;eC_number=2.3.1.-;Name=vat;gene=vat;inference=ab initio prediction:Prodigal:002006,similar to AA sequence:UniProtKB:P26839;locus_tag=M1404_01899;product=Virginiamycin A acetyltransferase;protein_id=gnl|Prokka|M1404_01899
gnl|Prokka|M1404_1	prokka	gene	2014863	2015117	.	-	.	ID=M1404_01900_gene;locus_tag=M1404_01900
gnl|Prokka|M1404_1	Prodigal:002006	CDS	2014863	2015117	.	-	0	ID=M1404_01900;Parent=M1404_01900_gene;inference=ab initio prediction:Prodigal:002006;locus_tag=M1404_01900;product=hypothetical protein;protein_id=gnl|Prokka|M1404_01900
gnl|Prokka|M1404_1	prokka	gene	2015122	2016021	.	-	.	ID=M1404_01901_gene;Name=hisG;gene=hisG;locus_tag=M1404_01901
gnl|Prokka|M1404_1	Prodigal:002006	CDS	2015122	2016021	.	-	0	ID=M1404_01901;Parent=M1404_01901_gene;eC_number=2.4.2.17;Name=hisG;db_xref=COG:COG0040;gene=hisG;inference=ab initio prediction:Prodigal:002006,similar to AA sequence:UniProtKB:P60757;locus_tag=M1404_01901;product=ATP phosphoribosyltransferase;protein_id=gnl|Prokka|M1404_01901
gnl|Prokka|M1404_1	prokka	gene	2016285	2017040	.	-	.	ID=M1404_01902_gene;Name=COQ5_3;gene=COQ5_3;locus_tag=M1404_01902
gnl|Prokka|M1404_1	Prodigal:002006	CDS	2016285	2017040	.	-	0	ID=M1404_01902;Parent=M1404_01902_gene;eC_number=2.1.1.163;Name=COQ5_3;gene=COQ5_3;inference=ab initio prediction:Prodigal:002006,protein motif:HAMAP:MF_01813;locus_tag=M1404_01902;product=2-methoxy-6-polyprenyl-1%2C4-benzoquinol methylase%2C mitochondrial;protein_id=gnl|Prokka|M1404_01902
gnl|Prokka|M1404_1	prokka	gene	2017042	2018691	.	-	.	ID=M1404_01903_gene;Name=ushA;gene=ushA;locus_tag=M1404_01903
gnl|Prokka|M1404_1	Prodigal:002006	CDS	2017042	2018691	.	-	0	ID=M1404_01903;Parent=M1404_01903_gene;Name=ushA;db_xref=COG:COG0737;gene=ushA;inference=ab initio prediction:Prodigal:002006,similar to AA sequence:UniProtKB:P07024;locus_tag=M1404_01903;product=Protein UshA;protein_id=gnl|Prokka|M1404_01903
gnl|Prokka|M1404_1	prokka	gene	2018779	2020035	.	-	.	ID=M1404_01904_gene;Name=mtr_2;gene=mtr_2;locus_tag=M1404_01904
gnl|Prokka|M1404_1	Prodigal:002006	CDS	2018779	2020035	.	-	0	ID=M1404_01904;Parent=M1404_01904_gene;Name=mtr_2;gene=mtr_2;inference=ab initio prediction:Prodigal:002006,similar to AA sequence:UniProtKB:Q02DS7;locus_tag=M1404_01904;product=Tryptophan-specific transport protein;protein_id=gnl|Prokka|M1404_01904
gnl|Prokka|M1404_1	prokka	gene	2020246	2020773	.	+	.	ID=M1404_01905_gene;Name=ppa;gene=ppa;locus_tag=M1404_01905
gnl|Prokka|M1404_1	Prodigal:002006	CDS	2020246	2020773	.	+	0	ID=M1404_01905;Parent=M1404_01905_gene;eC_number=3.6.1.1;Name=ppa;db_xref=COG:COG0221;gene=ppa;inference=ab initio prediction:Prodigal:002006,similar to AA sequence:UniProtKB:P0A7A9;locus_tag=M1404_01905;product=Inorganic pyrophosphatase;protein_id=gnl|Prokka|M1404_01905
gnl|Prokka|M1404_1	prokka	gene	2020838	2021611	.	+	.	ID=M1404_01906_gene;Name=ycaL;gene=ycaL;locus_tag=M1404_01906
gnl|Prokka|M1404_1	Prodigal:002006	CDS	2020838	2021611	.	+	0	ID=M1404_01906;Parent=M1404_01906_gene;eC_number=3.4.-.-;Name=ycaL;db_xref=COG:COG0501;gene=ycaL;inference=ab initio prediction:Prodigal:002006,similar to AA sequence:UniProtKB:P43674;locus_tag=M1404_01906;product=Metalloprotease YcaL;protein_id=gnl|Prokka|M1404_01906
gnl|Prokka|M1404_1	prokka	gene	2021706	2022176	.	-	.	ID=M1404_01907_gene;locus_tag=M1404_01907
gnl|Prokka|M1404_1	Prodigal:002006	CDS	2021706	2022176	.	-	0	ID=M1404_01907;Parent=M1404_01907_gene;inference=ab initio prediction:Prodigal:002006;locus_tag=M1404_01907;product=hypothetical protein;protein_id=gnl|Prokka|M1404_01907
gnl|Prokka|M1404_1	prokka	gene	2022335	2023105	.	-	.	ID=M1404_01908_gene;locus_tag=M1404_01908
gnl|Prokka|M1404_1	Prodigal:002006	CDS	2022335	2023105	.	-	0	ID=M1404_01908;Parent=M1404_01908_gene;inference=ab initio prediction:Prodigal:002006;locus_tag=M1404_01908;product=hypothetical protein;protein_id=gnl|Prokka|M1404_01908
gnl|Prokka|M1404_1	prokka	gene	2023102	2023491	.	-	.	ID=M1404_01909_gene;Name=tolR_1;gene=tolR_1;locus_tag=M1404_01909
gnl|Prokka|M1404_1	Prodigal:002006	CDS	2023102	2023491	.	-	0	ID=M1404_01909;Parent=M1404_01909_gene;Name=tolR_1;gene=tolR_1;inference=ab initio prediction:Prodigal:002006,protein motif:HAMAP:MF_02203;locus_tag=M1404_01909;product=Tol-Pal system protein TolR;protein_id=gnl|Prokka|M1404_01909
gnl|Prokka|M1404_1	prokka	gene	2023501	2023959	.	-	.	ID=M1404_01910_gene;Name=tolQ_1;gene=tolQ_1;locus_tag=M1404_01910
gnl|Prokka|M1404_1	Prodigal:002006	CDS	2023501	2023959	.	-	0	ID=M1404_01910;Parent=M1404_01910_gene;Name=tolQ_1;gene=tolQ_1;inference=ab initio prediction:Prodigal:002006,protein motif:HAMAP:MF_02202;locus_tag=M1404_01910;product=Tol-Pal system protein TolQ;protein_id=gnl|Prokka|M1404_01910
gnl|Prokka|M1404_1	prokka	gene	2024190	2025449	.	-	.	ID=M1404_01911_gene;locus_tag=M1404_01911
gnl|Prokka|M1404_1	Prodigal:002006	CDS	2024190	2025449	.	-	0	ID=M1404_01911;Parent=M1404_01911_gene;inference=ab initio prediction:Prodigal:002006,similar to AA sequence:UniProtKB:Q57017;locus_tag=M1404_01911;note=UPF0053 protein HI_0107;product=hypothetical protein;protein_id=gnl|Prokka|M1404_01911
gnl|Prokka|M1404_1	prokka	gene	2025551	2026354	.	-	.	ID=M1404_01912_gene;Name=ypjD;gene=ypjD;locus_tag=M1404_01912
gnl|Prokka|M1404_1	Prodigal:002006	CDS	2025551	2026354	.	-	0	ID=M1404_01912;Parent=M1404_01912_gene;Name=ypjD;db_xref=COG:COG4137;gene=ypjD;inference=ab initio prediction:Prodigal:002006,similar to AA sequence:UniProtKB:P64432;locus_tag=M1404_01912;product=Inner membrane protein YpjD;protein_id=gnl|Prokka|M1404_01912
gnl|Prokka|M1404_1	prokka	gene	2026494	2027870	.	+	.	ID=M1404_01913_gene;Name=ffh;gene=ffh;locus_tag=M1404_01913
gnl|Prokka|M1404_1	Prodigal:002006	CDS	2026494	2027870	.	+	0	ID=M1404_01913;Parent=M1404_01913_gene;Name=ffh;db_xref=COG:COG0541;gene=ffh;inference=ab initio prediction:Prodigal:002006,similar to AA sequence:UniProtKB:P0AGD7;locus_tag=M1404_01913;product=Signal recognition particle protein;protein_id=gnl|Prokka|M1404_01913
gnl|Prokka|M1404_1	prokka	gene	2028021	2030450	.	-	.	ID=M1404_01914_gene;Name=plsB;gene=plsB;locus_tag=M1404_01914
gnl|Prokka|M1404_1	Prodigal:002006	CDS	2028021	2030450	.	-	0	ID=M1404_01914;Parent=M1404_01914_gene;eC_number=2.3.1.15;Name=plsB;db_xref=COG:COG2937;gene=plsB;inference=ab initio prediction:Prodigal:002006,similar to AA sequence:UniProtKB:P0A7A7;locus_tag=M1404_01914;product=Glycerol-3-phosphate acyltransferase;protein_id=gnl|Prokka|M1404_01914
gnl|Prokka|M1404_1	prokka	gene	2030906	2031541	.	+	.	ID=M1404_01915_gene;Name=lexA;gene=lexA;locus_tag=M1404_01915
gnl|Prokka|M1404_1	Prodigal:002006	CDS	2030906	2031541	.	+	0	ID=M1404_01915;Parent=M1404_01915_gene;eC_number=3.4.21.88;Name=lexA;db_xref=COG:COG1974;gene=lexA;inference=ab initio prediction:Prodigal:002006,similar to AA sequence:UniProtKB:P0A7C2;locus_tag=M1404_01915;product=LexA repressor;protein_id=gnl|Prokka|M1404_01915
gnl|Prokka|M1404_1	prokka	gene	2031863	2032240	.	+	.	ID=M1404_01916_gene;Name=rpsF;gene=rpsF;locus_tag=M1404_01916
gnl|Prokka|M1404_1	Prodigal:002006	CDS	2031863	2032240	.	+	0	ID=M1404_01916;Parent=M1404_01916_gene;Name=rpsF;db_xref=COG:COG0360;gene=rpsF;inference=ab initio prediction:Prodigal:002006,similar to AA sequence:UniProtKB:P02358;locus_tag=M1404_01916;product=30S ribosomal protein S6;protein_id=gnl|Prokka|M1404_01916
gnl|Prokka|M1404_1	prokka	gene	2032227	2032553	.	+	.	ID=M1404_01917_gene;Name=priB;gene=priB;locus_tag=M1404_01917
gnl|Prokka|M1404_1	Prodigal:002006	CDS	2032227	2032553	.	+	0	ID=M1404_01917;Parent=M1404_01917_gene;Name=priB;db_xref=COG:COG2965;gene=priB;inference=ab initio prediction:Prodigal:002006,similar to AA sequence:UniProtKB:P07013;locus_tag=M1404_01917;product=Primosomal replication protein N;protein_id=gnl|Prokka|M1404_01917
gnl|Prokka|M1404_1	prokka	gene	2032566	2032793	.	+	.	ID=M1404_01918_gene;Name=rpsR;gene=rpsR;locus_tag=M1404_01918
gnl|Prokka|M1404_1	Prodigal:002006	CDS	2032566	2032793	.	+	0	ID=M1404_01918;Parent=M1404_01918_gene;Name=rpsR;db_xref=COG:COG0238;gene=rpsR;inference=ab initio prediction:Prodigal:002006,similar to AA sequence:UniProtKB:P0A7T7;locus_tag=M1404_01918;product=30S ribosomal protein S18;protein_id=gnl|Prokka|M1404_01918
gnl|Prokka|M1404_1	prokka	gene	2032813	2033262	.	+	.	ID=M1404_01919_gene;Name=rplI;gene=rplI;locus_tag=M1404_01919
gnl|Prokka|M1404_1	Prodigal:002006	CDS	2032813	2033262	.	+	0	ID=M1404_01919;Parent=M1404_01919_gene;Name=rplI;db_xref=COG:COG0359;gene=rplI;inference=ab initio prediction:Prodigal:002006,similar to AA sequence:UniProtKB:P0A7R1;locus_tag=M1404_01919;product=50S ribosomal protein L9;protein_id=gnl|Prokka|M1404_01919
gnl|Prokka|M1404_1	prokka	gene	2033404	2033778	.	-	.	ID=M1404_01920_gene;locus_tag=M1404_01920
gnl|Prokka|M1404_1	Prodigal:002006	CDS	2033404	2033778	.	-	0	ID=M1404_01920;Parent=M1404_01920_gene;inference=ab initio prediction:Prodigal:002006;locus_tag=M1404_01920;product=hypothetical protein;protein_id=gnl|Prokka|M1404_01920
gnl|Prokka|M1404_1	prokka	gene	2033880	2035298	.	-	.	ID=M1404_01921_gene;Name=glnA;gene=glnA;locus_tag=M1404_01921
gnl|Prokka|M1404_1	Prodigal:002006	CDS	2033880	2035298	.	-	0	ID=M1404_01921;Parent=M1404_01921_gene;eC_number=6.3.1.2;Name=glnA;db_xref=COG:COG0174;gene=glnA;inference=ab initio prediction:Prodigal:002006,similar to AA sequence:UniProtKB:P0A1P6;locus_tag=M1404_01921;product=Glutamine synthetase;protein_id=gnl|Prokka|M1404_01921
gnl|Prokka|M1404_1	prokka	gene	2035458	2036369	.	+	.	ID=M1404_01922_gene;locus_tag=M1404_01922
gnl|Prokka|M1404_1	Prodigal:002006	CDS	2035458	2036369	.	+	0	ID=M1404_01922;Parent=M1404_01922_gene;inference=ab initio prediction:Prodigal:002006;locus_tag=M1404_01922;product=hypothetical protein;protein_id=gnl|Prokka|M1404_01922
gnl|Prokka|M1404_1	prokka	gene	2036491	2038341	.	+	.	ID=M1404_01923_gene;Name=typA;gene=typA;locus_tag=M1404_01923
gnl|Prokka|M1404_1	Prodigal:002006	CDS	2036491	2038341	.	+	0	ID=M1404_01923;Parent=M1404_01923_gene;Name=typA;db_xref=COG:COG1217;gene=typA;inference=ab initio prediction:Prodigal:002006,similar to AA sequence:UniProtKB:P44910;locus_tag=M1404_01923;product=GTP-binding protein TypA/BipA ;protein_id=gnl|Prokka|M1404_01923
gnl|Prokka|M1404_1	prokka	gene	2038399	2038848	.	-	.	ID=M1404_01924_gene;locus_tag=M1404_01924
gnl|Prokka|M1404_1	Prodigal:002006	CDS	2038399	2038848	.	-	0	ID=M1404_01924;Parent=M1404_01924_gene;inference=ab initio prediction:Prodigal:002006;locus_tag=M1404_01924;product=hypothetical protein;protein_id=gnl|Prokka|M1404_01924
gnl|Prokka|M1404_1	prokka	gene	2038912	2039244	.	-	.	ID=M1404_01925_gene;locus_tag=M1404_01925
gnl|Prokka|M1404_1	Prodigal:002006	CDS	2038912	2039244	.	-	0	ID=M1404_01925;Parent=M1404_01925_gene;inference=ab initio prediction:Prodigal:002006;locus_tag=M1404_01925;product=hypothetical protein;protein_id=gnl|Prokka|M1404_01925
gnl|Prokka|M1404_1	prokka	gene	2039444	2039815	.	+	.	ID=M1404_01926_gene;Name=ygiW;gene=ygiW;locus_tag=M1404_01926
gnl|Prokka|M1404_1	Prodigal:002006	CDS	2039444	2039815	.	+	0	ID=M1404_01926;Parent=M1404_01926_gene;Name=ygiW;db_xref=COG:COG3111;gene=ygiW;inference=ab initio prediction:Prodigal:002006,similar to AA sequence:UniProtKB:P0ADU5;locus_tag=M1404_01926;product=Protein YgiW;protein_id=gnl|Prokka|M1404_01926
gnl|Prokka|M1404_1	prokka	gene	2039840	2040580	.	-	.	ID=M1404_01927_gene;Name=trmO;gene=trmO;locus_tag=M1404_01927
gnl|Prokka|M1404_1	Prodigal:002006	CDS	2039840	2040580	.	-	0	ID=M1404_01927;Parent=M1404_01927_gene;eC_number=2.1.1.-;Name=trmO;db_xref=COG:COG1720;gene=trmO;inference=ab initio prediction:Prodigal:002006,similar to AA sequence:UniProtKB:P44740;locus_tag=M1404_01927;product=tRNA (adenine(37)-N6)-methyltransferase;protein_id=gnl|Prokka|M1404_01927
gnl|Prokka|M1404_1	prokka	gene	2040682	2041587	.	+	.	ID=M1404_01928_gene;Name=menA;gene=menA;locus_tag=M1404_01928
gnl|Prokka|M1404_1	Prodigal:002006	CDS	2040682	2041587	.	+	0	ID=M1404_01928;Parent=M1404_01928_gene;eC_number=2.5.1.74;Name=menA;db_xref=COG:COG1575;gene=menA;inference=ab initio prediction:Prodigal:002006,similar to AA sequence:UniProtKB:P32166;locus_tag=M1404_01928;product=1%2C4-dihydroxy-2-naphthoate octaprenyltransferase;protein_id=gnl|Prokka|M1404_01928
gnl|Prokka|M1404_1	prokka	gene	2041638	2042138	.	+	.	ID=M1404_01929_gene;Name=rraA;gene=rraA;locus_tag=M1404_01929
gnl|Prokka|M1404_1	Prodigal:002006	CDS	2041638	2042138	.	+	0	ID=M1404_01929;Parent=M1404_01929_gene;Name=rraA;db_xref=COG:COG0684;gene=rraA;inference=ab initio prediction:Prodigal:002006,similar to AA sequence:UniProtKB:P0A8R0;locus_tag=M1404_01929;product=Regulator of ribonuclease activity A;protein_id=gnl|Prokka|M1404_01929
gnl|Prokka|M1404_1	prokka	gene	2042356	2043345	.	+	.	ID=M1404_01930_gene;locus_tag=M1404_01930
gnl|Prokka|M1404_1	Prodigal:002006	CDS	2042356	2043345	.	+	0	ID=M1404_01930;Parent=M1404_01930_gene;inference=ab initio prediction:Prodigal:002006;locus_tag=M1404_01930;product=hypothetical protein;protein_id=gnl|Prokka|M1404_01930
gnl|Prokka|M1404_1	prokka	gene	2043342	2043743	.	+	.	ID=M1404_01931_gene;Name=sdcS_2;gene=sdcS_2;locus_tag=M1404_01931
gnl|Prokka|M1404_1	Prodigal:002006	CDS	2043342	2043743	.	+	0	ID=M1404_01931;Parent=M1404_01931_gene;Name=sdcS_2;gene=sdcS_2;inference=ab initio prediction:Prodigal:002006,similar to AA sequence:UniProtKB:Q7A4P8;locus_tag=M1404_01931;product=Sodium-dependent dicarboxylate transporter SdcS;protein_id=gnl|Prokka|M1404_01931
gnl|Prokka|M1404_1	prokka	gene	2043840	2045198	.	-	.	ID=M1404_01932_gene;Name=mnmE;gene=mnmE;locus_tag=M1404_01932
gnl|Prokka|M1404_1	Prodigal:002006	CDS	2043840	2045198	.	-	0	ID=M1404_01932;Parent=M1404_01932_gene;eC_number=3.6.-.-;Name=mnmE;db_xref=COG:COG0486;gene=mnmE;inference=ab initio prediction:Prodigal:002006,similar to AA sequence:UniProtKB:P25522;locus_tag=M1404_01932;product=tRNA modification GTPase MnmE;protein_id=gnl|Prokka|M1404_01932
gnl|Prokka|M1404_1	prokka	gene	2045278	2046903	.	-	.	ID=M1404_01933_gene;Name=yidC;gene=yidC;locus_tag=M1404_01933
gnl|Prokka|M1404_1	Prodigal:002006	CDS	2045278	2046903	.	-	0	ID=M1404_01933;Parent=M1404_01933_gene;Name=yidC;db_xref=COG:COG0706;gene=yidC;inference=ab initio prediction:Prodigal:002006,similar to AA sequence:UniProtKB:P25714;locus_tag=M1404_01933;product=Membrane protein insertase YidC;protein_id=gnl|Prokka|M1404_01933
gnl|Prokka|M1404_1	prokka	gene	2046903	2047163	.	-	.	ID=M1404_01934_gene;Name=yidD;gene=yidD;locus_tag=M1404_01934
gnl|Prokka|M1404_1	Prodigal:002006	CDS	2046903	2047163	.	-	0	ID=M1404_01934;Parent=M1404_01934_gene;Name=yidD;db_xref=COG:COG0759;gene=yidD;inference=ab initio prediction:Prodigal:002006,similar to AA sequence:UniProtKB:P0A8C8;locus_tag=M1404_01934;product=Putative membrane protein insertion efficiency factor;protein_id=gnl|Prokka|M1404_01934
gnl|Prokka|M1404_1	prokka	gene	2047127	2047453	.	-	.	ID=M1404_01935_gene;Name=rnpA;gene=rnpA;locus_tag=M1404_01935
gnl|Prokka|M1404_1	Prodigal:002006	CDS	2047127	2047453	.	-	0	ID=M1404_01935;Parent=M1404_01935_gene;eC_number=3.1.26.5;Name=rnpA;db_xref=COG:COG0594;gene=rnpA;inference=ab initio prediction:Prodigal:002006,similar to AA sequence:UniProtKB:P0A7Y8;locus_tag=M1404_01935;product=Ribonuclease P protein component;protein_id=gnl|Prokka|M1404_01935
gnl|Prokka|M1404_1	prokka	gene	2047504	2047638	.	-	.	ID=M1404_01936_gene;Name=rpmH;gene=rpmH;locus_tag=M1404_01936
gnl|Prokka|M1404_1	Prodigal:002006	CDS	2047504	2047638	.	-	0	ID=M1404_01936;Parent=M1404_01936_gene;Name=rpmH;gene=rpmH;inference=ab initio prediction:Prodigal:002006,similar to AA sequence:UniProtKB:P23376;locus_tag=M1404_01936;product=50S ribosomal protein L34;protein_id=gnl|Prokka|M1404_01936
gnl|Prokka|M1404_2	prokka	gene	25	1332	.	+	.	ID=M1404_01937_gene;locus_tag=M1404_01937
gnl|Prokka|M1404_2	Prodigal:002006	CDS	25	1332	.	+	0	ID=M1404_01937;Parent=M1404_01937_gene;inference=ab initio prediction:Prodigal:002006;locus_tag=M1404_01937;product=hypothetical protein;protein_id=gnl|Prokka|M1404_01937
gnl|Prokka|M1404_2	prokka	gene	1335	1463	.	+	.	ID=M1404_01938_gene;locus_tag=M1404_01938
gnl|Prokka|M1404_2	Prodigal:002006	CDS	1335	1463	.	+	0	ID=M1404_01938;Parent=M1404_01938_gene;inference=ab initio prediction:Prodigal:002006;locus_tag=M1404_01938;product=hypothetical protein;protein_id=gnl|Prokka|M1404_01938
gnl|Prokka|M1404_2	prokka	gene	1469	2893	.	+	.	ID=M1404_01939_gene;locus_tag=M1404_01939
gnl|Prokka|M1404_2	Prodigal:002006	CDS	1469	2893	.	+	0	ID=M1404_01939;Parent=M1404_01939_gene;inference=ab initio prediction:Prodigal:002006;locus_tag=M1404_01939;product=hypothetical protein;protein_id=gnl|Prokka|M1404_01939
gnl|Prokka|M1404_2	prokka	gene	4211	4293	.	-	.	ID=M1404_01940_gene;locus_tag=M1404_01940
gnl|Prokka|M1404_2	Aragorn:001002	tRNA	4211	4293	.	-	.	ID=M1404_01940;Parent=M1404_01940_gene;inference=COORDINATES:profile:Aragorn:001002;locus_tag=M1404_01940;product=tRNA-Phe(aaa)
gnl|Prokka|M1404_2	prokka	gene	4356	4790	.	+	.	ID=M1404_01941_gene;locus_tag=M1404_01941
gnl|Prokka|M1404_2	Prodigal:002006	CDS	4356	4790	.	+	0	ID=M1404_01941;Parent=M1404_01941_gene;inference=ab initio prediction:Prodigal:002006;locus_tag=M1404_01941;product=hypothetical protein;protein_id=gnl|Prokka|M1404_01941
gnl|Prokka|M1404_2	prokka	gene	5020	6045	.	+	.	ID=M1404_01942_gene;locus_tag=M1404_01942
gnl|Prokka|M1404_2	Prodigal:002006	CDS	5020	6045	.	+	0	ID=M1404_01942;Parent=M1404_01942_gene;inference=ab initio prediction:Prodigal:002006;locus_tag=M1404_01942;product=hypothetical protein;protein_id=gnl|Prokka|M1404_01942
gnl|Prokka|M1404_2	prokka	gene	6045	6968	.	+	.	ID=M1404_01943_gene;locus_tag=M1404_01943
gnl|Prokka|M1404_2	Prodigal:002006	CDS	6045	6968	.	+	0	ID=M1404_01943;Parent=M1404_01943_gene;inference=ab initio prediction:Prodigal:002006;locus_tag=M1404_01943;product=hypothetical protein;protein_id=gnl|Prokka|M1404_01943
gnl|Prokka|M1404_2	prokka	gene	7041	7460	.	+	.	ID=M1404_01944_gene;locus_tag=M1404_01944
gnl|Prokka|M1404_2	Prodigal:002006	CDS	7041	7460	.	+	0	ID=M1404_01944;Parent=M1404_01944_gene;inference=ab initio prediction:Prodigal:002006,similar to AA sequence:UniProtKB:P44228;locus_tag=M1404_01944;product=Mu-like prophage FluMu protein gp35;protein_id=gnl|Prokka|M1404_01944
gnl|Prokka|M1404_2	prokka	gene	7521	7880	.	+	.	ID=M1404_01945_gene;locus_tag=M1404_01945
gnl|Prokka|M1404_2	Prodigal:002006	CDS	7521	7880	.	+	0	ID=M1404_01945;Parent=M1404_01945_gene;inference=ab initio prediction:Prodigal:002006;locus_tag=M1404_01945;product=hypothetical protein;protein_id=gnl|Prokka|M1404_01945
gnl|Prokka|M1404_2	prokka	gene	7930	8442	.	+	.	ID=M1404_01946_gene;locus_tag=M1404_01946
gnl|Prokka|M1404_2	Prodigal:002006	CDS	7930	8442	.	+	0	ID=M1404_01946;Parent=M1404_01946_gene;inference=ab initio prediction:Prodigal:002006;locus_tag=M1404_01946;product=hypothetical protein;protein_id=gnl|Prokka|M1404_01946
gnl|Prokka|M1404_2	prokka	gene	8442	8633	.	+	.	ID=M1404_01947_gene;locus_tag=M1404_01947
gnl|Prokka|M1404_2	Prodigal:002006	CDS	8442	8633	.	+	0	ID=M1404_01947;Parent=M1404_01947_gene;inference=ab initio prediction:Prodigal:002006;locus_tag=M1404_01947;product=hypothetical protein;protein_id=gnl|Prokka|M1404_01947
gnl|Prokka|M1404_2	prokka	gene	8633	10096	.	+	.	ID=M1404_01948_gene;locus_tag=M1404_01948
gnl|Prokka|M1404_2	Prodigal:002006	CDS	8633	10096	.	+	0	ID=M1404_01948;Parent=M1404_01948_gene;inference=ab initio prediction:Prodigal:002006;locus_tag=M1404_01948;product=hypothetical protein;protein_id=gnl|Prokka|M1404_01948
gnl|Prokka|M1404_2	prokka	gene	10107	10460	.	+	.	ID=M1404_01949_gene;locus_tag=M1404_01949
gnl|Prokka|M1404_2	Prodigal:002006	CDS	10107	10460	.	+	0	ID=M1404_01949;Parent=M1404_01949_gene;inference=ab initio prediction:Prodigal:002006;locus_tag=M1404_01949;product=hypothetical protein;protein_id=gnl|Prokka|M1404_01949
gnl|Prokka|M1404_2	prokka	gene	10463	10846	.	+	.	ID=M1404_01950_gene;locus_tag=M1404_01950
gnl|Prokka|M1404_2	Prodigal:002006	CDS	10463	10846	.	+	0	ID=M1404_01950;Parent=M1404_01950_gene;inference=ab initio prediction:Prodigal:002006;locus_tag=M1404_01950;product=hypothetical protein;protein_id=gnl|Prokka|M1404_01950
gnl|Prokka|M1404_2	prokka	gene	10936	12843	.	+	.	ID=M1404_01951_gene;locus_tag=M1404_01951
gnl|Prokka|M1404_2	Prodigal:002006	CDS	10936	12843	.	+	0	ID=M1404_01951;Parent=M1404_01951_gene;inference=ab initio prediction:Prodigal:002006;locus_tag=M1404_01951;product=hypothetical protein;protein_id=gnl|Prokka|M1404_01951
gnl|Prokka|M1404_2	prokka	gene	12853	14217	.	+	.	ID=M1404_01952_gene;locus_tag=M1404_01952
gnl|Prokka|M1404_2	Prodigal:002006	CDS	12853	14217	.	+	0	ID=M1404_01952;Parent=M1404_01952_gene;inference=ab initio prediction:Prodigal:002006;locus_tag=M1404_01952;product=hypothetical protein;protein_id=gnl|Prokka|M1404_01952
gnl|Prokka|M1404_2	prokka	gene	14217	14612	.	+	.	ID=M1404_01953_gene;locus_tag=M1404_01953
gnl|Prokka|M1404_2	Prodigal:002006	CDS	14217	14612	.	+	0	ID=M1404_01953;Parent=M1404_01953_gene;inference=ab initio prediction:Prodigal:002006;locus_tag=M1404_01953;product=hypothetical protein;protein_id=gnl|Prokka|M1404_01953
gnl|Prokka|M1404_2	prokka	gene	14616	14984	.	+	.	ID=M1404_01954_gene;locus_tag=M1404_01954
gnl|Prokka|M1404_2	Prodigal:002006	CDS	14616	14984	.	+	0	ID=M1404_01954;Parent=M1404_01954_gene;inference=ab initio prediction:Prodigal:002006;locus_tag=M1404_01954;product=hypothetical protein;protein_id=gnl|Prokka|M1404_01954
gnl|Prokka|M1404_2	prokka	gene	14988	15467	.	+	.	ID=M1404_01955_gene;locus_tag=M1404_01955
gnl|Prokka|M1404_2	Prodigal:002006	CDS	14988	15467	.	+	0	ID=M1404_01955;Parent=M1404_01955_gene;inference=ab initio prediction:Prodigal:002006;locus_tag=M1404_01955;product=hypothetical protein;protein_id=gnl|Prokka|M1404_01955
gnl|Prokka|M1404_2	prokka	gene	15499	16047	.	+	.	ID=M1404_01956_gene;locus_tag=M1404_01956
gnl|Prokka|M1404_2	Prodigal:002006	CDS	15499	16047	.	+	0	ID=M1404_01956;Parent=M1404_01956_gene;inference=ab initio prediction:Prodigal:002006;locus_tag=M1404_01956;product=hypothetical protein;protein_id=gnl|Prokka|M1404_01956
gnl|Prokka|M1404_2	prokka	gene	16058	16468	.	+	.	ID=M1404_01957_gene;locus_tag=M1404_01957
gnl|Prokka|M1404_2	Prodigal:002006	CDS	16058	16468	.	+	0	ID=M1404_01957;Parent=M1404_01957_gene;inference=ab initio prediction:Prodigal:002006;locus_tag=M1404_01957;product=hypothetical protein;protein_id=gnl|Prokka|M1404_01957
gnl|Prokka|M1404_2	prokka	gene	16468	17535	.	+	.	ID=M1404_01958_gene;locus_tag=M1404_01958
gnl|Prokka|M1404_2	Prodigal:002006	CDS	16468	17535	.	+	0	ID=M1404_01958;Parent=M1404_01958_gene;inference=ab initio prediction:Prodigal:002006;locus_tag=M1404_01958;product=hypothetical protein;protein_id=gnl|Prokka|M1404_01958
gnl|Prokka|M1404_2	prokka	gene	17526	18125	.	+	.	ID=M1404_01959_gene;locus_tag=M1404_01959
gnl|Prokka|M1404_2	Prodigal:002006	CDS	17526	18125	.	+	0	ID=M1404_01959;Parent=M1404_01959_gene;inference=ab initio prediction:Prodigal:002006;locus_tag=M1404_01959;product=hypothetical protein;protein_id=gnl|Prokka|M1404_01959
gnl|Prokka|M1404_2	prokka	gene	18128	20347	.	+	.	ID=M1404_01960_gene;locus_tag=M1404_01960
gnl|Prokka|M1404_2	Prodigal:002006	CDS	18128	20347	.	+	0	ID=M1404_01960;Parent=M1404_01960_gene;inference=ab initio prediction:Prodigal:002006;locus_tag=M1404_01960;product=hypothetical protein;protein_id=gnl|Prokka|M1404_01960
gnl|Prokka|M1404_2	prokka	gene	20350	20898	.	+	.	ID=M1404_01961_gene;locus_tag=M1404_01961
gnl|Prokka|M1404_2	Prodigal:002006	CDS	20350	20898	.	+	0	ID=M1404_01961;Parent=M1404_01961_gene;inference=ab initio prediction:Prodigal:002006;locus_tag=M1404_01961;product=hypothetical protein;protein_id=gnl|Prokka|M1404_01961
gnl|Prokka|M1404_2	prokka	gene	20877	21161	.	+	.	ID=M1404_01962_gene;locus_tag=M1404_01962
gnl|Prokka|M1404_2	Prodigal:002006	CDS	20877	21161	.	+	0	ID=M1404_01962;Parent=M1404_01962_gene;inference=ab initio prediction:Prodigal:002006;locus_tag=M1404_01962;product=hypothetical protein;protein_id=gnl|Prokka|M1404_01962
gnl|Prokka|M1404_2	prokka	gene	21325	21843	.	+	.	ID=M1404_01963_gene;locus_tag=M1404_01963
gnl|Prokka|M1404_2	Prodigal:002006	CDS	21325	21843	.	+	0	ID=M1404_01963;Parent=M1404_01963_gene;inference=ab initio prediction:Prodigal:002006;locus_tag=M1404_01963;product=hypothetical protein;protein_id=gnl|Prokka|M1404_01963
gnl|Prokka|M1404_2	prokka	gene	21884	22108	.	-	.	ID=M1404_01964_gene;locus_tag=M1404_01964
gnl|Prokka|M1404_2	Prodigal:002006	CDS	21884	22108	.	-	0	ID=M1404_01964;Parent=M1404_01964_gene;inference=ab initio prediction:Prodigal:002006;locus_tag=M1404_01964;product=hypothetical protein;protein_id=gnl|Prokka|M1404_01964
gnl|Prokka|M1404_2	prokka	gene	22485	25499	.	-	.	ID=M1404_01965_gene;Name=rne;gene=rne;locus_tag=M1404_01965
gnl|Prokka|M1404_2	Prodigal:002006	CDS	22485	25499	.	-	0	ID=M1404_01965;Parent=M1404_01965_gene;eC_number=3.1.26.12;Name=rne;gene=rne;inference=ab initio prediction:Prodigal:002006,protein motif:HAMAP:MF_00970;locus_tag=M1404_01965;product=Ribonuclease E;protein_id=gnl|Prokka|M1404_01965
gnl|Prokka|M1404_2	prokka	gene	25916	26896	.	+	.	ID=M1404_01966_gene;Name=rluC;gene=rluC;locus_tag=M1404_01966
gnl|Prokka|M1404_2	Prodigal:002006	CDS	25916	26896	.	+	0	ID=M1404_01966;Parent=M1404_01966_gene;eC_number=5.4.99.24;Name=rluC;db_xref=COG:COG0564;gene=rluC;inference=ab initio prediction:Prodigal:002006,similar to AA sequence:UniProtKB:P0AA39;locus_tag=M1404_01966;product=Ribosomal large subunit pseudouridine synthase C;protein_id=gnl|Prokka|M1404_01966
gnl|Prokka|M1404_2	prokka	gene	26977	27681	.	+	.	ID=M1404_01967_gene;Name=cobB;gene=cobB;locus_tag=M1404_01967
gnl|Prokka|M1404_2	Prodigal:002006	CDS	26977	27681	.	+	0	ID=M1404_01967;Parent=M1404_01967_gene;eC_number=2.3.1.286;Name=cobB;db_xref=COG:COG0846;gene=cobB;inference=ab initio prediction:Prodigal:002006,similar to AA sequence:UniProtKB:P0A2F2;locus_tag=M1404_01967;product=NAD-dependent protein deacylase;protein_id=gnl|Prokka|M1404_01967
gnl|Prokka|M1404_2	prokka	gene	27735	28055	.	-	.	ID=M1404_01968_gene;Name=trxA;gene=trxA;locus_tag=M1404_01968
gnl|Prokka|M1404_2	Prodigal:002006	CDS	27735	28055	.	-	0	ID=M1404_01968;Parent=M1404_01968_gene;Name=trxA;db_xref=COG:COG0526;gene=trxA;inference=ab initio prediction:Prodigal:002006,similar to AA sequence:UniProtKB:P0AA28;locus_tag=M1404_01968;product=Thioredoxin 1;protein_id=gnl|Prokka|M1404_01968
gnl|Prokka|M1404_2	prokka	gene	28170	29279	.	-	.	ID=M1404_01969_gene;Name=metI;gene=metI;locus_tag=M1404_01969
gnl|Prokka|M1404_2	Prodigal:002006	CDS	28170	29279	.	-	0	ID=M1404_01969;Parent=M1404_01969_gene;eC_number=2.5.1.-;Name=metI;db_xref=COG:COG0626;gene=metI;inference=ab initio prediction:Prodigal:002006,similar to AA sequence:UniProtKB:O31631;locus_tag=M1404_01969;product=Cystathionine gamma-synthase/O-acetylhomoserine (thiol)-lyase;protein_id=gnl|Prokka|M1404_01969
gnl|Prokka|M1404_2	prokka	gene	29554	29629	.	+	.	ID=M1404_01970_gene;locus_tag=M1404_01970
gnl|Prokka|M1404_2	Aragorn:001002	tRNA	29554	29629	.	+	.	ID=M1404_01970;Parent=M1404_01970_gene;inference=COORDINATES:profile:Aragorn:001002;locus_tag=M1404_01970;product=tRNA-Gly(gcc)
gnl|Prokka|M1404_2	prokka	gene	29637	29710	.	+	.	ID=M1404_01971_gene;locus_tag=M1404_01971
gnl|Prokka|M1404_2	Aragorn:001002	tRNA	29637	29710	.	+	.	ID=M1404_01971;Parent=M1404_01971_gene;inference=COORDINATES:profile:Aragorn:001002;locus_tag=M1404_01971;product=tRNA-Cys(gca)
gnl|Prokka|M1404_2	prokka	gene	29754	29840	.	+	.	ID=M1404_01972_gene;locus_tag=M1404_01972
gnl|Prokka|M1404_2	Aragorn:001002	tRNA	29754	29840	.	+	.	ID=M1404_01972;Parent=M1404_01972_gene;inference=COORDINATES:profile:Aragorn:001002;locus_tag=M1404_01972;product=tRNA-Leu(taa)
gnl|Prokka|M1404_2	prokka	gene	30192	32138	.	-	.	ID=M1404_01973_gene;Name=macB;gene=macB;locus_tag=M1404_01973
gnl|Prokka|M1404_2	Prodigal:002006	CDS	30192	32138	.	-	0	ID=M1404_01973;Parent=M1404_01973_gene;eC_number=3.6.3.-;Name=macB;db_xref=COG:COG0577;gene=macB;inference=ab initio prediction:Prodigal:002006,similar to AA sequence:UniProtKB:P75831;locus_tag=M1404_01973;product=Macrolide export ATP-binding/permease protein MacB;protein_id=gnl|Prokka|M1404_01973
gnl|Prokka|M1404_2	prokka	gene	32138	33265	.	-	.	ID=M1404_01974_gene;Name=macA;gene=macA;locus_tag=M1404_01974
gnl|Prokka|M1404_2	Prodigal:002006	CDS	32138	33265	.	-	0	ID=M1404_01974;Parent=M1404_01974_gene;Name=macA;db_xref=COG:COG0845;gene=macA;inference=ab initio prediction:Prodigal:002006,similar to AA sequence:UniProtKB:P75830;locus_tag=M1404_01974;product=Macrolide export protein MacA;protein_id=gnl|Prokka|M1404_01974
gnl|Prokka|M1404_2	prokka	gene	33354	34127	.	-	.	ID=M1404_01975_gene;locus_tag=M1404_01975
gnl|Prokka|M1404_2	Prodigal:002006	CDS	33354	34127	.	-	0	ID=M1404_01975;Parent=M1404_01975_gene;db_xref=COG:COG3713;inference=ab initio prediction:Prodigal:002006,similar to AA sequence:UniProtKB:P80604;locus_tag=M1404_01975;product=24 kDa outer membrane protein;protein_id=gnl|Prokka|M1404_01975
gnl|Prokka|M1404_2	prokka	gene	34621	36009	.	-	.	ID=M1404_01976_gene;locus_tag=M1404_01976
gnl|Prokka|M1404_2	Prodigal:002006	CDS	34621	36009	.	-	0	ID=M1404_01976;Parent=M1404_01976_gene;inference=ab initio prediction:Prodigal:002006;locus_tag=M1404_01976;product=hypothetical protein;protein_id=gnl|Prokka|M1404_01976
gnl|Prokka|M1404_2	prokka	gene	36231	39398	.	-	.	ID=M1404_01977_gene;locus_tag=M1404_01977
gnl|Prokka|M1404_2	Prodigal:002006	CDS	36231	39398	.	-	0	ID=M1404_01977;Parent=M1404_01977_gene;inference=ab initio prediction:Prodigal:002006;locus_tag=M1404_01977;product=hypothetical protein;protein_id=gnl|Prokka|M1404_01977
gnl|Prokka|M1404_2	prokka	gene	39812	41236	.	-	.	ID=M1404_01978_gene;Name=miaB;gene=miaB;locus_tag=M1404_01978
gnl|Prokka|M1404_2	Prodigal:002006	CDS	39812	41236	.	-	0	ID=M1404_01978;Parent=M1404_01978_gene;eC_number=2.8.4.3;Name=miaB;db_xref=COG:COG0621;gene=miaB;inference=ab initio prediction:Prodigal:002006,similar to AA sequence:UniProtKB:P0AEI1;locus_tag=M1404_01978;product=tRNA-2-methylthio-N(6)-dimethylallyladenosine synthase;protein_id=gnl|Prokka|M1404_01978
gnl|Prokka|M1404_2	prokka	gene	41382	42557	.	+	.	ID=M1404_01979_gene;Name=ubiF;gene=ubiF;locus_tag=M1404_01979
gnl|Prokka|M1404_2	Prodigal:002006	CDS	41382	42557	.	+	0	ID=M1404_01979;Parent=M1404_01979_gene;eC_number=1.14.99.60;Name=ubiF;db_xref=COG:COG0654;gene=ubiF;inference=ab initio prediction:Prodigal:002006,similar to AA sequence:UniProtKB:P75728;locus_tag=M1404_01979;product=3-demethoxyubiquinol 3-hydroxylase;protein_id=gnl|Prokka|M1404_01979
gnl|Prokka|M1404_2	prokka	gene	43375	44649	.	+	.	ID=M1404_01980_gene;Name=wbpA;gene=wbpA;locus_tag=M1404_01980
gnl|Prokka|M1404_2	Prodigal:002006	CDS	43375	44649	.	+	0	ID=M1404_01980;Parent=M1404_01980_gene;eC_number=1.1.1.136;Name=wbpA;db_xref=COG:COG0677;gene=wbpA;inference=ab initio prediction:Prodigal:002006,similar to AA sequence:UniProtKB:G3XD94;locus_tag=M1404_01980;product=UDP-N-acetyl-D-glucosamine 6-dehydrogenase;protein_id=gnl|Prokka|M1404_01980
gnl|Prokka|M1404_2	prokka	gene	44660	45898	.	+	.	ID=M1404_01981_gene;locus_tag=M1404_01981
gnl|Prokka|M1404_2	Prodigal:002006	CDS	44660	45898	.	+	0	ID=M1404_01981;Parent=M1404_01981_gene;inference=ab initio prediction:Prodigal:002006;locus_tag=M1404_01981;product=hypothetical protein;protein_id=gnl|Prokka|M1404_01981
gnl|Prokka|M1404_2	prokka	gene	45895	47088	.	+	.	ID=M1404_01982_gene;locus_tag=M1404_01982
gnl|Prokka|M1404_2	Prodigal:002006	CDS	45895	47088	.	+	0	ID=M1404_01982;Parent=M1404_01982_gene;inference=ab initio prediction:Prodigal:002006;locus_tag=M1404_01982;product=hypothetical protein;protein_id=gnl|Prokka|M1404_01982
gnl|Prokka|M1404_2	prokka	gene	47088	48260	.	+	.	ID=M1404_01983_gene;locus_tag=M1404_01983
gnl|Prokka|M1404_2	Prodigal:002006	CDS	47088	48260	.	+	0	ID=M1404_01983;Parent=M1404_01983_gene;inference=ab initio prediction:Prodigal:002006;locus_tag=M1404_01983;product=hypothetical protein;protein_id=gnl|Prokka|M1404_01983
gnl|Prokka|M1404_2	prokka	gene	48284	49318	.	+	.	ID=M1404_01984_gene;Name=capD;gene=capD;locus_tag=M1404_01984
gnl|Prokka|M1404_2	Prodigal:002006	CDS	48284	49318	.	+	0	ID=M1404_01984;Parent=M1404_01984_gene;eC_number=5.1.3.2;Name=capD;db_xref=COG:COG1086;gene=capD;inference=ab initio prediction:Prodigal:002006,similar to AA sequence:UniProtKB:Q9ZDJ5;locus_tag=M1404_01984;product=UDP-glucose 4-epimerase;protein_id=gnl|Prokka|M1404_01984
gnl|Prokka|M1404_2	prokka	gene	49321	50442	.	+	.	ID=M1404_01985_gene;Name=wbjC;gene=wbjC;locus_tag=M1404_01985
gnl|Prokka|M1404_2	Prodigal:002006	CDS	49321	50442	.	+	0	ID=M1404_01985;Parent=M1404_01985_gene;eC_number=1.1.1.367;Name=wbjC;gene=wbjC;inference=ab initio prediction:Prodigal:002006,similar to AA sequence:UniProtKB:Q9XC60;locus_tag=M1404_01985;product=UDP-2-acetamido-2%2C6-beta-L-arabino-hexul-4-ose reductase;protein_id=gnl|Prokka|M1404_01985
gnl|Prokka|M1404_2	prokka	gene	50455	51585	.	+	.	ID=M1404_01986_gene;Name=wbpI;gene=wbpI;locus_tag=M1404_01986
gnl|Prokka|M1404_2	Prodigal:002006	CDS	50455	51585	.	+	0	ID=M1404_01986;Parent=M1404_01986_gene;eC_number=5.1.3.23;Name=wbpI;db_xref=COG:COG0381;gene=wbpI;inference=ab initio prediction:Prodigal:002006,similar to AA sequence:UniProtKB:G3XD61;locus_tag=M1404_01986;product=UDP-2%2C3-diacetamido-2%2C3-dideoxy-D-glucuronate 2-epimerase;protein_id=gnl|Prokka|M1404_01986
gnl|Prokka|M1404_2	prokka	gene	51585	52805	.	+	.	ID=M1404_01987_gene;locus_tag=M1404_01987
gnl|Prokka|M1404_2	Prodigal:002006	CDS	51585	52805	.	+	0	ID=M1404_01987;Parent=M1404_01987_gene;inference=ab initio prediction:Prodigal:002006;locus_tag=M1404_01987;product=hypothetical protein;protein_id=gnl|Prokka|M1404_01987
gnl|Prokka|M1404_2	prokka	gene	52849	53451	.	+	.	ID=M1404_01988_gene;Name=epsL;gene=epsL;locus_tag=M1404_01988
gnl|Prokka|M1404_2	Prodigal:002006	CDS	52849	53451	.	+	0	ID=M1404_01988;Parent=M1404_01988_gene;eC_number=2.-.-.-;Name=epsL;db_xref=COG:COG2148;gene=epsL;inference=ab initio prediction:Prodigal:002006,similar to AA sequence:UniProtKB:P71062;locus_tag=M1404_01988;product=putative sugar transferase EpsL;protein_id=gnl|Prokka|M1404_01988
gnl|Prokka|M1404_2	prokka	gene	53453	54496	.	+	.	ID=M1404_01989_gene;locus_tag=M1404_01989
gnl|Prokka|M1404_2	Prodigal:002006	CDS	53453	54496	.	+	0	ID=M1404_01989;Parent=M1404_01989_gene;inference=ab initio prediction:Prodigal:002006;locus_tag=M1404_01989;product=hypothetical protein;protein_id=gnl|Prokka|M1404_01989
gnl|Prokka|M1404_2	prokka	gene	54509	55096	.	+	.	ID=M1404_01990_gene;Name=speG;gene=speG;locus_tag=M1404_01990
gnl|Prokka|M1404_2	Prodigal:002006	CDS	54509	55096	.	+	0	ID=M1404_01990;Parent=M1404_01990_gene;eC_number=2.3.1.57;Name=speG;gene=speG;inference=ab initio prediction:Prodigal:002006,similar to AA sequence:UniProtKB:Q9KL03;locus_tag=M1404_01990;product=Spermidine N(1)-acetyltransferase;protein_id=gnl|Prokka|M1404_01990
gnl|Prokka|M1404_2	prokka	gene	55121	56290	.	+	.	ID=M1404_01991_gene;Name=per;gene=per;locus_tag=M1404_01991
gnl|Prokka|M1404_2	Prodigal:002006	CDS	55121	56290	.	+	0	ID=M1404_01991;Parent=M1404_01991_gene;eC_number=2.6.1.102;Name=per;db_xref=COG:COG0399;gene=per;inference=ab initio prediction:Prodigal:002006,similar to AA sequence:UniProtKB:Q9A9H3;locus_tag=M1404_01991;product=GDP-perosamine synthase;protein_id=gnl|Prokka|M1404_01991
gnl|Prokka|M1404_2	prokka	gene	56307	58253	.	+	.	ID=M1404_01992_gene;Name=pglF;gene=pglF;locus_tag=M1404_01992
gnl|Prokka|M1404_2	Prodigal:002006	CDS	56307	58253	.	+	0	ID=M1404_01992;Parent=M1404_01992_gene;eC_number=4.2.1.135;Name=pglF;db_xref=COG:COG1086;gene=pglF;inference=ab initio prediction:Prodigal:002006,similar to AA sequence:UniProtKB:Q0P9D4;locus_tag=M1404_01992;product=UDP-N-acetyl-alpha-D-glucosamine C6 dehydratase;protein_id=gnl|Prokka|M1404_01992
gnl|Prokka|M1404_2	prokka	gene	58355	59518	.	+	.	ID=M1404_01993_gene;locus_tag=M1404_01993
gnl|Prokka|M1404_2	Prodigal:002006	CDS	58355	59518	.	+	0	ID=M1404_01993;Parent=M1404_01993_gene;inference=ab initio prediction:Prodigal:002006;locus_tag=M1404_01993;product=hypothetical protein;protein_id=gnl|Prokka|M1404_01993
gnl|Prokka|M1404_2	prokka	gene	59520	59963	.	+	.	ID=M1404_01994_gene;Name=amsI;gene=amsI;locus_tag=M1404_01994
gnl|Prokka|M1404_2	Prodigal:002006	CDS	59520	59963	.	+	0	ID=M1404_01994;Parent=M1404_01994_gene;eC_number=3.1.3.48;Name=amsI;db_xref=COG:COG0394;gene=amsI;inference=ab initio prediction:Prodigal:002006,similar to AA sequence:UniProtKB:Q46630;locus_tag=M1404_01994;product=putative low molecular weight protein-tyrosine-phosphatase AmsI;protein_id=gnl|Prokka|M1404_01994
gnl|Prokka|M1404_2	prokka	gene	59975	62074	.	+	.	ID=M1404_01995_gene;locus_tag=M1404_01995
gnl|Prokka|M1404_2	Prodigal:002006	CDS	59975	62074	.	+	0	ID=M1404_01995;Parent=M1404_01995_gene;eC_number=2.7.10.-;inference=ab initio prediction:Prodigal:002006,similar to AA sequence:UniProtKB:Q48452;locus_tag=M1404_01995;product=Putative tyrosine-protein kinase in cps region;protein_id=gnl|Prokka|M1404_01995
gnl|Prokka|M1404_2	prokka	gene	62178	63008	.	-	.	ID=M1404_01996_gene;Name=cpdA;gene=cpdA;locus_tag=M1404_01996
gnl|Prokka|M1404_2	Prodigal:002006	CDS	62178	63008	.	-	0	ID=M1404_01996;Parent=M1404_01996_gene;eC_number=3.1.4.53;Name=cpdA;db_xref=COG:COG1409;gene=cpdA;inference=ab initio prediction:Prodigal:002006,similar to AA sequence:UniProtKB:P0AEW4;locus_tag=M1404_01996;product=3'%2C5'-cyclic adenosine monophosphate phosphodiesterase CpdA;protein_id=gnl|Prokka|M1404_01996
gnl|Prokka|M1404_2	prokka	gene	63176	63784	.	-	.	ID=M1404_01997_gene;Name=nudF;gene=nudF;locus_tag=M1404_01997
gnl|Prokka|M1404_2	Prodigal:002006	CDS	63176	63784	.	-	0	ID=M1404_01997;Parent=M1404_01997_gene;eC_number=3.6.1.13;Name=nudF;gene=nudF;inference=ab initio prediction:Prodigal:002006,similar to AA sequence:UniProtKB:P44684;locus_tag=M1404_01997;product=ADP-ribose pyrophosphatase;protein_id=gnl|Prokka|M1404_01997
gnl|Prokka|M1404_2	prokka	gene	63794	64480	.	-	.	ID=M1404_01998_gene;locus_tag=M1404_01998
gnl|Prokka|M1404_2	Prodigal:002006	CDS	63794	64480	.	-	0	ID=M1404_01998;Parent=M1404_01998_gene;inference=ab initio prediction:Prodigal:002006;locus_tag=M1404_01998;product=hypothetical protein;protein_id=gnl|Prokka|M1404_01998
gnl|Prokka|M1404_2	prokka	gene	64477	65613	.	-	.	ID=M1404_01999_gene;Name=dapE;gene=dapE;locus_tag=M1404_01999
gnl|Prokka|M1404_2	Prodigal:002006	CDS	64477	65613	.	-	0	ID=M1404_01999;Parent=M1404_01999_gene;eC_number=3.5.1.18;Name=dapE;db_xref=COG:COG0624;gene=dapE;inference=ab initio prediction:Prodigal:002006,similar to AA sequence:UniProtKB:P44514;locus_tag=M1404_01999;product=Succinyl-diaminopimelate desuccinylase;protein_id=gnl|Prokka|M1404_01999
gnl|Prokka|M1404_2	prokka	gene	65693	66037	.	-	.	ID=M1404_02000_gene;locus_tag=M1404_02000
gnl|Prokka|M1404_2	Prodigal:002006	CDS	65693	66037	.	-	0	ID=M1404_02000;Parent=M1404_02000_gene;db_xref=COG:COG1393;inference=ab initio prediction:Prodigal:002006,similar to AA sequence:UniProtKB:P44515;locus_tag=M1404_02000;product=putative protein;protein_id=gnl|Prokka|M1404_02000
gnl|Prokka|M1404_2	prokka	gene	66109	68004	.	-	.	ID=M1404_02001_gene;Name=htpG;gene=htpG;locus_tag=M1404_02001
gnl|Prokka|M1404_2	Prodigal:002006	CDS	66109	68004	.	-	0	ID=M1404_02001;Parent=M1404_02001_gene;Name=htpG;db_xref=COG:COG0326;gene=htpG;inference=ab initio prediction:Prodigal:002006,similar to AA sequence:UniProtKB:P0A6Z3;locus_tag=M1404_02001;product=Chaperone protein HtpG;protein_id=gnl|Prokka|M1404_02001
gnl|Prokka|M1404_2	prokka	gene	68173	68769	.	-	.	ID=M1404_02002_gene;locus_tag=M1404_02002
gnl|Prokka|M1404_2	Prodigal:002006	CDS	68173	68769	.	-	0	ID=M1404_02002;Parent=M1404_02002_gene;db_xref=COG:COG3637;inference=ab initio prediction:Prodigal:002006,similar to AA sequence:UniProtKB:Q57201;locus_tag=M1404_02002;product=putative protein;protein_id=gnl|Prokka|M1404_02002
gnl|Prokka|M1404_2	prokka	gene	68833	69342	.	-	.	ID=M1404_02003_gene;Name=sprT;gene=sprT;locus_tag=M1404_02003
gnl|Prokka|M1404_2	Prodigal:002006	CDS	68833	69342	.	-	0	ID=M1404_02003;Parent=M1404_02003_gene;Name=sprT;gene=sprT;inference=ab initio prediction:Prodigal:002006,protein motif:HAMAP:MF_00746;locus_tag=M1404_02003;product=Protein SprT;protein_id=gnl|Prokka|M1404_02003
gnl|Prokka|M1404_2	prokka	gene	69397	70551	.	-	.	ID=M1404_02004_gene;Name=metK;gene=metK;locus_tag=M1404_02004
gnl|Prokka|M1404_2	Prodigal:002006	CDS	69397	70551	.	-	0	ID=M1404_02004;Parent=M1404_02004_gene;eC_number=2.5.1.6;Name=metK;db_xref=COG:COG0192;gene=metK;inference=ab initio prediction:Prodigal:002006,similar to AA sequence:UniProtKB:P0A817;locus_tag=M1404_02004;product=S-adenosylmethionine synthase;protein_id=gnl|Prokka|M1404_02004
gnl|Prokka|M1404_2	prokka	gene	70703	71122	.	-	.	ID=M1404_02005_gene;Name=ndk;gene=ndk;locus_tag=M1404_02005
gnl|Prokka|M1404_2	Prodigal:002006	CDS	70703	71122	.	-	0	ID=M1404_02005;Parent=M1404_02005_gene;eC_number=2.7.4.6;Name=ndk;gene=ndk;inference=ab initio prediction:Prodigal:002006,similar to AA sequence:UniProtKB:B0VKS3;locus_tag=M1404_02005;product=Nucleoside diphosphate kinase;protein_id=gnl|Prokka|M1404_02005
gnl|Prokka|M1404_2	prokka	gene	71132	72436	.	-	.	ID=M1404_02006_gene;Name=pepB;gene=pepB;locus_tag=M1404_02006
gnl|Prokka|M1404_2	Prodigal:002006	CDS	71132	72436	.	-	0	ID=M1404_02006;Parent=M1404_02006_gene;eC_number=3.4.11.23;Name=pepB;db_xref=COG:COG0260;gene=pepB;inference=ab initio prediction:Prodigal:002006,similar to AA sequence:UniProtKB:P37095;locus_tag=M1404_02006;product=Peptidase B;protein_id=gnl|Prokka|M1404_02006
gnl|Prokka|M1404_2	prokka	gene	72541	73578	.	-	.	ID=M1404_02007_gene;Name=rffG;gene=rffG;locus_tag=M1404_02007
gnl|Prokka|M1404_2	Prodigal:002006	CDS	72541	73578	.	-	0	ID=M1404_02007;Parent=M1404_02007_gene;eC_number=4.2.1.46;Name=rffG;db_xref=COG:COG1088;gene=rffG;inference=ab initio prediction:Prodigal:002006,similar to AA sequence:UniProtKB:P27830;locus_tag=M1404_02007;product=dTDP-glucose 4%2C6-dehydratase 2;protein_id=gnl|Prokka|M1404_02007
gnl|Prokka|M1404_2	prokka	gene	73711	73929	.	+	.	ID=M1404_02008_gene;Name=infA;gene=infA;locus_tag=M1404_02008
gnl|Prokka|M1404_2	Prodigal:002006	CDS	73711	73929	.	+	0	ID=M1404_02008;Parent=M1404_02008_gene;Name=infA;db_xref=COG:COG0361;gene=infA;inference=ab initio prediction:Prodigal:002006,similar to AA sequence:UniProtKB:P69222;locus_tag=M1404_02008;product=Translation initiation factor IF-1;protein_id=gnl|Prokka|M1404_02008
gnl|Prokka|M1404_2	prokka	gene	73983	75524	.	-	.	ID=M1404_02009_gene;Name=lnt;gene=lnt;locus_tag=M1404_02009
gnl|Prokka|M1404_2	Prodigal:002006	CDS	73983	75524	.	-	0	ID=M1404_02009;Parent=M1404_02009_gene;eC_number=2.3.1.269;Name=lnt;db_xref=COG:COG0815;gene=lnt;inference=ab initio prediction:Prodigal:002006,similar to AA sequence:UniProtKB:Q8FJY4;locus_tag=M1404_02009;product=Apolipoprotein N-acyltransferase;protein_id=gnl|Prokka|M1404_02009
gnl|Prokka|M1404_2	prokka	gene	75583	76485	.	-	.	ID=M1404_02010_gene;Name=corC;gene=corC;locus_tag=M1404_02010
gnl|Prokka|M1404_2	Prodigal:002006	CDS	75583	76485	.	-	0	ID=M1404_02010;Parent=M1404_02010_gene;Name=corC;db_xref=COG:COG4535;gene=corC;inference=ab initio prediction:Prodigal:002006,similar to AA sequence:UniProtKB:P0A2L3;locus_tag=M1404_02010;product=Magnesium and cobalt efflux protein CorC;protein_id=gnl|Prokka|M1404_02010
gnl|Prokka|M1404_2	prokka	gene	76604	77635	.	-	.	ID=M1404_02011_gene;Name=galM;gene=galM;locus_tag=M1404_02011
gnl|Prokka|M1404_2	Prodigal:002006	CDS	76604	77635	.	-	0	ID=M1404_02011;Parent=M1404_02011_gene;eC_number=5.1.3.3;Name=galM;db_xref=COG:COG2017;gene=galM;inference=ab initio prediction:Prodigal:002006,similar to AA sequence:UniProtKB:P0A9C3;locus_tag=M1404_02011;product=Aldose 1-epimerase;protein_id=gnl|Prokka|M1404_02011
gnl|Prokka|M1404_2	prokka	gene	77629	77997	.	-	.	ID=M1404_02012_gene;Name=galK;gene=galK;locus_tag=M1404_02012
gnl|Prokka|M1404_2	Prodigal:002006	CDS	77629	77997	.	-	0	ID=M1404_02012;Parent=M1404_02012_gene;eC_number=2.7.1.6;Name=galK;db_xref=COG:COG0153;gene=galK;inference=ab initio prediction:Prodigal:002006,similar to AA sequence:UniProtKB:P0A6T3;locus_tag=M1404_02012;product=Galactokinase;protein_id=gnl|Prokka|M1404_02012
gnl|Prokka|M1404_2	prokka	gene	78266	78490	.	+	.	ID=M1404_02013_gene;locus_tag=M1404_02013
gnl|Prokka|M1404_2	Prodigal:002006	CDS	78266	78490	.	+	0	ID=M1404_02013;Parent=M1404_02013_gene;inference=ab initio prediction:Prodigal:002006;locus_tag=M1404_02013;product=hypothetical protein;protein_id=gnl|Prokka|M1404_02013
gnl|Prokka|M1404_2	prokka	gene	78531	79049	.	-	.	ID=M1404_02014_gene;locus_tag=M1404_02014
gnl|Prokka|M1404_2	Prodigal:002006	CDS	78531	79049	.	-	0	ID=M1404_02014;Parent=M1404_02014_gene;inference=ab initio prediction:Prodigal:002006;locus_tag=M1404_02014;product=hypothetical protein;protein_id=gnl|Prokka|M1404_02014
gnl|Prokka|M1404_2	prokka	gene	79213	79497	.	-	.	ID=M1404_02015_gene;locus_tag=M1404_02015
gnl|Prokka|M1404_2	Prodigal:002006	CDS	79213	79497	.	-	0	ID=M1404_02015;Parent=M1404_02015_gene;inference=ab initio prediction:Prodigal:002006;locus_tag=M1404_02015;product=hypothetical protein;protein_id=gnl|Prokka|M1404_02015
gnl|Prokka|M1404_2	prokka	gene	79476	80024	.	-	.	ID=M1404_02016_gene;locus_tag=M1404_02016
gnl|Prokka|M1404_2	Prodigal:002006	CDS	79476	80024	.	-	0	ID=M1404_02016;Parent=M1404_02016_gene;inference=ab initio prediction:Prodigal:002006;locus_tag=M1404_02016;product=hypothetical protein;protein_id=gnl|Prokka|M1404_02016
gnl|Prokka|M1404_2	prokka	gene	80027	82246	.	-	.	ID=M1404_02017_gene;locus_tag=M1404_02017
gnl|Prokka|M1404_2	Prodigal:002006	CDS	80027	82246	.	-	0	ID=M1404_02017;Parent=M1404_02017_gene;inference=ab initio prediction:Prodigal:002006;locus_tag=M1404_02017;product=hypothetical protein;protein_id=gnl|Prokka|M1404_02017
gnl|Prokka|M1404_2	prokka	gene	82249	82848	.	-	.	ID=M1404_02018_gene;locus_tag=M1404_02018
gnl|Prokka|M1404_2	Prodigal:002006	CDS	82249	82848	.	-	0	ID=M1404_02018;Parent=M1404_02018_gene;inference=ab initio prediction:Prodigal:002006;locus_tag=M1404_02018;product=hypothetical protein;protein_id=gnl|Prokka|M1404_02018
gnl|Prokka|M1404_2	prokka	gene	82839	83906	.	-	.	ID=M1404_02019_gene;locus_tag=M1404_02019
gnl|Prokka|M1404_2	Prodigal:002006	CDS	82839	83906	.	-	0	ID=M1404_02019;Parent=M1404_02019_gene;inference=ab initio prediction:Prodigal:002006;locus_tag=M1404_02019;product=hypothetical protein;protein_id=gnl|Prokka|M1404_02019
gnl|Prokka|M1404_2	prokka	gene	83906	84316	.	-	.	ID=M1404_02020_gene;locus_tag=M1404_02020
gnl|Prokka|M1404_2	Prodigal:002006	CDS	83906	84316	.	-	0	ID=M1404_02020;Parent=M1404_02020_gene;inference=ab initio prediction:Prodigal:002006;locus_tag=M1404_02020;product=hypothetical protein;protein_id=gnl|Prokka|M1404_02020
gnl|Prokka|M1404_2	prokka	gene	84327	84875	.	-	.	ID=M1404_02021_gene;locus_tag=M1404_02021
gnl|Prokka|M1404_2	Prodigal:002006	CDS	84327	84875	.	-	0	ID=M1404_02021;Parent=M1404_02021_gene;inference=ab initio prediction:Prodigal:002006;locus_tag=M1404_02021;product=hypothetical protein;protein_id=gnl|Prokka|M1404_02021
gnl|Prokka|M1404_2	prokka	gene	84907	85386	.	-	.	ID=M1404_02022_gene;locus_tag=M1404_02022
gnl|Prokka|M1404_2	Prodigal:002006	CDS	84907	85386	.	-	0	ID=M1404_02022;Parent=M1404_02022_gene;inference=ab initio prediction:Prodigal:002006;locus_tag=M1404_02022;product=hypothetical protein;protein_id=gnl|Prokka|M1404_02022
gnl|Prokka|M1404_2	prokka	gene	85390	85758	.	-	.	ID=M1404_02023_gene;locus_tag=M1404_02023
gnl|Prokka|M1404_2	Prodigal:002006	CDS	85390	85758	.	-	0	ID=M1404_02023;Parent=M1404_02023_gene;inference=ab initio prediction:Prodigal:002006;locus_tag=M1404_02023;product=hypothetical protein;protein_id=gnl|Prokka|M1404_02023
gnl|Prokka|M1404_2	prokka	gene	85762	86157	.	-	.	ID=M1404_02024_gene;locus_tag=M1404_02024
gnl|Prokka|M1404_2	Prodigal:002006	CDS	85762	86157	.	-	0	ID=M1404_02024;Parent=M1404_02024_gene;inference=ab initio prediction:Prodigal:002006;locus_tag=M1404_02024;product=hypothetical protein;protein_id=gnl|Prokka|M1404_02024
gnl|Prokka|M1404_2	prokka	gene	86157	87521	.	-	.	ID=M1404_02025_gene;locus_tag=M1404_02025
gnl|Prokka|M1404_2	Prodigal:002006	CDS	86157	87521	.	-	0	ID=M1404_02025;Parent=M1404_02025_gene;inference=ab initio prediction:Prodigal:002006;locus_tag=M1404_02025;product=hypothetical protein;protein_id=gnl|Prokka|M1404_02025
gnl|Prokka|M1404_2	prokka	gene	87531	89438	.	-	.	ID=M1404_02026_gene;locus_tag=M1404_02026
gnl|Prokka|M1404_2	Prodigal:002006	CDS	87531	89438	.	-	0	ID=M1404_02026;Parent=M1404_02026_gene;inference=ab initio prediction:Prodigal:002006;locus_tag=M1404_02026;product=hypothetical protein;protein_id=gnl|Prokka|M1404_02026
gnl|Prokka|M1404_2	prokka	gene	89528	89911	.	-	.	ID=M1404_02027_gene;locus_tag=M1404_02027
gnl|Prokka|M1404_2	Prodigal:002006	CDS	89528	89911	.	-	0	ID=M1404_02027;Parent=M1404_02027_gene;inference=ab initio prediction:Prodigal:002006;locus_tag=M1404_02027;product=hypothetical protein;protein_id=gnl|Prokka|M1404_02027
gnl|Prokka|M1404_2	prokka	gene	89914	90267	.	-	.	ID=M1404_02028_gene;locus_tag=M1404_02028
gnl|Prokka|M1404_2	Prodigal:002006	CDS	89914	90267	.	-	0	ID=M1404_02028;Parent=M1404_02028_gene;inference=ab initio prediction:Prodigal:002006;locus_tag=M1404_02028;product=hypothetical protein;protein_id=gnl|Prokka|M1404_02028
gnl|Prokka|M1404_2	prokka	gene	90278	91741	.	-	.	ID=M1404_02029_gene;locus_tag=M1404_02029
gnl|Prokka|M1404_2	Prodigal:002006	CDS	90278	91741	.	-	0	ID=M1404_02029;Parent=M1404_02029_gene;inference=ab initio prediction:Prodigal:002006;locus_tag=M1404_02029;product=hypothetical protein;protein_id=gnl|Prokka|M1404_02029
gnl|Prokka|M1404_2	prokka	gene	91741	91932	.	-	.	ID=M1404_02030_gene;locus_tag=M1404_02030
gnl|Prokka|M1404_2	Prodigal:002006	CDS	91741	91932	.	-	0	ID=M1404_02030;Parent=M1404_02030_gene;inference=ab initio prediction:Prodigal:002006;locus_tag=M1404_02030;product=hypothetical protein;protein_id=gnl|Prokka|M1404_02030
gnl|Prokka|M1404_2	prokka	gene	91932	92444	.	-	.	ID=M1404_02031_gene;locus_tag=M1404_02031
gnl|Prokka|M1404_2	Prodigal:002006	CDS	91932	92444	.	-	0	ID=M1404_02031;Parent=M1404_02031_gene;inference=ab initio prediction:Prodigal:002006;locus_tag=M1404_02031;product=hypothetical protein;protein_id=gnl|Prokka|M1404_02031
gnl|Prokka|M1404_2	prokka	gene	92494	92913	.	-	.	ID=M1404_02032_gene;locus_tag=M1404_02032
gnl|Prokka|M1404_2	Prodigal:002006	CDS	92494	92913	.	-	0	ID=M1404_02032;Parent=M1404_02032_gene;inference=ab initio prediction:Prodigal:002006;locus_tag=M1404_02032;product=hypothetical protein;protein_id=gnl|Prokka|M1404_02032
gnl|Prokka|M1404_2	prokka	gene	92913	93332	.	-	.	ID=M1404_02033_gene;locus_tag=M1404_02033
gnl|Prokka|M1404_2	Prodigal:002006	CDS	92913	93332	.	-	0	ID=M1404_02033;Parent=M1404_02033_gene;inference=ab initio prediction:Prodigal:002006,similar to AA sequence:UniProtKB:P44228;locus_tag=M1404_02033;product=Mu-like prophage FluMu protein gp35;protein_id=gnl|Prokka|M1404_02033
gnl|Prokka|M1404_2	prokka	gene	93405	94328	.	-	.	ID=M1404_02034_gene;locus_tag=M1404_02034
gnl|Prokka|M1404_2	Prodigal:002006	CDS	93405	94328	.	-	0	ID=M1404_02034;Parent=M1404_02034_gene;inference=ab initio prediction:Prodigal:002006;locus_tag=M1404_02034;product=hypothetical protein;protein_id=gnl|Prokka|M1404_02034
gnl|Prokka|M1404_2	prokka	gene	94328	95353	.	-	.	ID=M1404_02035_gene;locus_tag=M1404_02035
gnl|Prokka|M1404_2	Prodigal:002006	CDS	94328	95353	.	-	0	ID=M1404_02035;Parent=M1404_02035_gene;inference=ab initio prediction:Prodigal:002006;locus_tag=M1404_02035;product=hypothetical protein;protein_id=gnl|Prokka|M1404_02035
gnl|Prokka|M1404_2	prokka	gene	95583	96017	.	-	.	ID=M1404_02036_gene;locus_tag=M1404_02036
gnl|Prokka|M1404_2	Prodigal:002006	CDS	95583	96017	.	-	0	ID=M1404_02036;Parent=M1404_02036_gene;inference=ab initio prediction:Prodigal:002006;locus_tag=M1404_02036;product=hypothetical protein;protein_id=gnl|Prokka|M1404_02036
gnl|Prokka|M1404_2	prokka	gene	96080	96162	.	+	.	ID=M1404_02037_gene;locus_tag=M1404_02037
gnl|Prokka|M1404_2	Aragorn:001002	tRNA	96080	96162	.	+	.	ID=M1404_02037;Parent=M1404_02037_gene;inference=COORDINATES:profile:Aragorn:001002;locus_tag=M1404_02037;product=tRNA-Phe(aaa)
gnl|Prokka|M1404_2	prokka	gene	97480	99039	.	-	.	ID=M1404_02038_gene;locus_tag=M1404_02038
gnl|Prokka|M1404_2	Prodigal:002006	CDS	97480	99039	.	-	0	ID=M1404_02038;Parent=M1404_02038_gene;inference=ab initio prediction:Prodigal:002006;locus_tag=M1404_02038;product=hypothetical protein;protein_id=gnl|Prokka|M1404_02038
gnl|Prokka|M1404_2	prokka	gene	99042	100562	.	-	.	ID=M1404_02039_gene;locus_tag=M1404_02039
gnl|Prokka|M1404_2	Prodigal:002006	CDS	99042	100562	.	-	0	ID=M1404_02039;Parent=M1404_02039_gene;inference=ab initio prediction:Prodigal:002006;locus_tag=M1404_02039;product=hypothetical protein;protein_id=gnl|Prokka|M1404_02039
gnl|Prokka|M1404_2	prokka	gene	100562	100918	.	-	.	ID=M1404_02040_gene;locus_tag=M1404_02040
gnl|Prokka|M1404_2	Prodigal:002006	CDS	100562	100918	.	-	0	ID=M1404_02040;Parent=M1404_02040_gene;inference=ab initio prediction:Prodigal:002006;locus_tag=M1404_02040;product=hypothetical protein;protein_id=gnl|Prokka|M1404_02040
gnl|Prokka|M1404_3	prokka	gene	311	514	.	-	.	ID=M1404_02041_gene;locus_tag=M1404_02041
gnl|Prokka|M1404_3	Prodigal:002006	CDS	311	514	.	-	0	ID=M1404_02041;Parent=M1404_02041_gene;inference=ab initio prediction:Prodigal:002006;locus_tag=M1404_02041;product=hypothetical protein;protein_id=gnl|Prokka|M1404_02041
gnl|Prokka|M1404_3	prokka	gene	571	765	.	-	.	ID=M1404_02042_gene;locus_tag=M1404_02042
gnl|Prokka|M1404_3	Prodigal:002006	CDS	571	765	.	-	0	ID=M1404_02042;Parent=M1404_02042_gene;inference=ab initio prediction:Prodigal:002006;locus_tag=M1404_02042;product=hypothetical protein;protein_id=gnl|Prokka|M1404_02042
gnl|Prokka|M1404_3	prokka	gene	1193	1435	.	-	.	ID=M1404_02043_gene;locus_tag=M1404_02043
gnl|Prokka|M1404_3	Prodigal:002006	CDS	1193	1435	.	-	0	ID=M1404_02043;Parent=M1404_02043_gene;inference=ab initio prediction:Prodigal:002006;locus_tag=M1404_02043;product=hypothetical protein;protein_id=gnl|Prokka|M1404_02043
gnl|Prokka|M1404_3	prokka	gene	1498	1580	.	+	.	ID=M1404_02044_gene;locus_tag=M1404_02044
gnl|Prokka|M1404_3	Aragorn:001002	tRNA	1498	1580	.	+	.	ID=M1404_02044;Parent=M1404_02044_gene;inference=COORDINATES:profile:Aragorn:001002;locus_tag=M1404_02044;product=tRNA-Phe(aaa)
gnl|Prokka|M1404_3	prokka	gene	1630	2145	.	-	.	ID=M1404_02045_gene;locus_tag=M1404_02045
gnl|Prokka|M1404_3	Prodigal:002006	CDS	1630	2145	.	-	0	ID=M1404_02045;Parent=M1404_02045_gene;inference=ab initio prediction:Prodigal:002006;locus_tag=M1404_02045;product=hypothetical protein;protein_id=gnl|Prokka|M1404_02045
gnl|Prokka|M1404_3	prokka	gene	2126	2914	.	-	.	ID=M1404_02046_gene;locus_tag=M1404_02046
gnl|Prokka|M1404_3	Prodigal:002006	CDS	2126	2914	.	-	0	ID=M1404_02046;Parent=M1404_02046_gene;inference=ab initio prediction:Prodigal:002006;locus_tag=M1404_02046;product=hypothetical protein;protein_id=gnl|Prokka|M1404_02046
gnl|Prokka|M1404_3	prokka	gene	2901	3065	.	-	.	ID=M1404_02047_gene;locus_tag=M1404_02047
gnl|Prokka|M1404_3	Prodigal:002006	CDS	2901	3065	.	-	0	ID=M1404_02047;Parent=M1404_02047_gene;inference=ab initio prediction:Prodigal:002006;locus_tag=M1404_02047;product=hypothetical protein;protein_id=gnl|Prokka|M1404_02047
gnl|Prokka|M1404_3	prokka	gene	3059	3286	.	-	.	ID=M1404_02048_gene;locus_tag=M1404_02048
gnl|Prokka|M1404_3	Prodigal:002006	CDS	3059	3286	.	-	0	ID=M1404_02048;Parent=M1404_02048_gene;inference=ab initio prediction:Prodigal:002006;locus_tag=M1404_02048;product=hypothetical protein;protein_id=gnl|Prokka|M1404_02048
gnl|Prokka|M1404_3	prokka	gene	3267	4013	.	-	.	ID=M1404_02049_gene;locus_tag=M1404_02049
gnl|Prokka|M1404_3	Prodigal:002006	CDS	3267	4013	.	-	0	ID=M1404_02049;Parent=M1404_02049_gene;inference=ab initio prediction:Prodigal:002006;locus_tag=M1404_02049;product=hypothetical protein;protein_id=gnl|Prokka|M1404_02049
gnl|Prokka|M1404_3	prokka	gene	4000	4164	.	-	.	ID=M1404_02050_gene;locus_tag=M1404_02050
gnl|Prokka|M1404_3	Prodigal:002006	CDS	4000	4164	.	-	0	ID=M1404_02050;Parent=M1404_02050_gene;inference=ab initio prediction:Prodigal:002006;locus_tag=M1404_02050;product=hypothetical protein;protein_id=gnl|Prokka|M1404_02050
gnl|Prokka|M1404_3	prokka	gene	4139	4462	.	-	.	ID=M1404_02051_gene;locus_tag=M1404_02051
gnl|Prokka|M1404_3	Prodigal:002006	CDS	4139	4462	.	-	0	ID=M1404_02051;Parent=M1404_02051_gene;inference=ab initio prediction:Prodigal:002006;locus_tag=M1404_02051;product=hypothetical protein;protein_id=gnl|Prokka|M1404_02051
gnl|Prokka|M1404_3	prokka	gene	4479	5984	.	-	.	ID=M1404_02052_gene;locus_tag=M1404_02052
gnl|Prokka|M1404_3	Prodigal:002006	CDS	4479	5984	.	-	0	ID=M1404_02052;Parent=M1404_02052_gene;inference=ab initio prediction:Prodigal:002006;locus_tag=M1404_02052;product=hypothetical protein;protein_id=gnl|Prokka|M1404_02052
gnl|Prokka|M1404_3	prokka	gene	5984	6553	.	-	.	ID=M1404_02053_gene;locus_tag=M1404_02053
gnl|Prokka|M1404_3	Prodigal:002006	CDS	5984	6553	.	-	0	ID=M1404_02053;Parent=M1404_02053_gene;inference=ab initio prediction:Prodigal:002006;locus_tag=M1404_02053;product=hypothetical protein;protein_id=gnl|Prokka|M1404_02053
gnl|Prokka|M1404_3	prokka	gene	6565	6879	.	-	.	ID=M1404_02054_gene;locus_tag=M1404_02054
gnl|Prokka|M1404_3	Prodigal:002006	CDS	6565	6879	.	-	0	ID=M1404_02054;Parent=M1404_02054_gene;inference=ab initio prediction:Prodigal:002006;locus_tag=M1404_02054;product=hypothetical protein;protein_id=gnl|Prokka|M1404_02054
gnl|Prokka|M1404_3	prokka	gene	6876	7205	.	-	.	ID=M1404_02055_gene;locus_tag=M1404_02055
gnl|Prokka|M1404_3	Prodigal:002006	CDS	6876	7205	.	-	0	ID=M1404_02055;Parent=M1404_02055_gene;inference=ab initio prediction:Prodigal:002006,similar to AA sequence:UniProtKB:P44222;locus_tag=M1404_02055;product=putative protein;protein_id=gnl|Prokka|M1404_02055
gnl|Prokka|M1404_3	prokka	gene	7558	7830	.	-	.	ID=M1404_02056_gene;locus_tag=M1404_02056
gnl|Prokka|M1404_3	Prodigal:002006	CDS	7558	7830	.	-	0	ID=M1404_02056;Parent=M1404_02056_gene;inference=ab initio prediction:Prodigal:002006;locus_tag=M1404_02056;product=hypothetical protein;protein_id=gnl|Prokka|M1404_02056
gnl|Prokka|M1404_3	prokka	gene	7833	8051	.	-	.	ID=M1404_02057_gene;locus_tag=M1404_02057
gnl|Prokka|M1404_3	Prodigal:002006	CDS	7833	8051	.	-	0	ID=M1404_02057;Parent=M1404_02057_gene;inference=ab initio prediction:Prodigal:002006;locus_tag=M1404_02057;product=hypothetical protein;protein_id=gnl|Prokka|M1404_02057
gnl|Prokka|M1404_3	prokka	gene	8054	8599	.	-	.	ID=M1404_02058_gene;locus_tag=M1404_02058
gnl|Prokka|M1404_3	Prodigal:002006	CDS	8054	8599	.	-	0	ID=M1404_02058;Parent=M1404_02058_gene;inference=ab initio prediction:Prodigal:002006;locus_tag=M1404_02058;product=hypothetical protein;protein_id=gnl|Prokka|M1404_02058
gnl|Prokka|M1404_3	prokka	gene	8677	9111	.	-	.	ID=M1404_02059_gene;locus_tag=M1404_02059
gnl|Prokka|M1404_3	Prodigal:002006	CDS	8677	9111	.	-	0	ID=M1404_02059;Parent=M1404_02059_gene;inference=ab initio prediction:Prodigal:002006;locus_tag=M1404_02059;product=hypothetical protein;protein_id=gnl|Prokka|M1404_02059
gnl|Prokka|M1404_3	prokka	gene	9315	9869	.	-	.	ID=M1404_02060_gene;locus_tag=M1404_02060
gnl|Prokka|M1404_3	Prodigal:002006	CDS	9315	9869	.	-	0	ID=M1404_02060;Parent=M1404_02060_gene;inference=ab initio prediction:Prodigal:002006;locus_tag=M1404_02060;product=hypothetical protein;protein_id=gnl|Prokka|M1404_02060
gnl|Prokka|M1404_3	prokka	gene	9856	10404	.	-	.	ID=M1404_02061_gene;locus_tag=M1404_02061
gnl|Prokka|M1404_3	Prodigal:002006	CDS	9856	10404	.	-	0	ID=M1404_02061;Parent=M1404_02061_gene;inference=ab initio prediction:Prodigal:002006;locus_tag=M1404_02061;product=hypothetical protein;protein_id=gnl|Prokka|M1404_02061
gnl|Prokka|M1404_3	prokka	gene	10615	10800	.	-	.	ID=M1404_02062_gene;locus_tag=M1404_02062
gnl|Prokka|M1404_3	Prodigal:002006	CDS	10615	10800	.	-	0	ID=M1404_02062;Parent=M1404_02062_gene;inference=ab initio prediction:Prodigal:002006;locus_tag=M1404_02062;product=hypothetical protein;protein_id=gnl|Prokka|M1404_02062
gnl|Prokka|M1404_3	prokka	gene	10800	11018	.	-	.	ID=M1404_02063_gene;locus_tag=M1404_02063
gnl|Prokka|M1404_3	Prodigal:002006	CDS	10800	11018	.	-	0	ID=M1404_02063;Parent=M1404_02063_gene;inference=ab initio prediction:Prodigal:002006;locus_tag=M1404_02063;product=hypothetical protein;protein_id=gnl|Prokka|M1404_02063
gnl|Prokka|M1404_3	prokka	gene	11087	11281	.	-	.	ID=M1404_02064_gene;locus_tag=M1404_02064
gnl|Prokka|M1404_3	Prodigal:002006	CDS	11087	11281	.	-	0	ID=M1404_02064;Parent=M1404_02064_gene;inference=ab initio prediction:Prodigal:002006;locus_tag=M1404_02064;product=hypothetical protein;protein_id=gnl|Prokka|M1404_02064
gnl|Prokka|M1404_3	prokka	gene	11281	11805	.	-	.	ID=M1404_02065_gene;locus_tag=M1404_02065
gnl|Prokka|M1404_3	Prodigal:002006	CDS	11281	11805	.	-	0	ID=M1404_02065;Parent=M1404_02065_gene;inference=ab initio prediction:Prodigal:002006;locus_tag=M1404_02065;product=hypothetical protein;protein_id=gnl|Prokka|M1404_02065
gnl|Prokka|M1404_3	prokka	gene	11830	12147	.	-	.	ID=M1404_02066_gene;locus_tag=M1404_02066
gnl|Prokka|M1404_3	Prodigal:002006	CDS	11830	12147	.	-	0	ID=M1404_02066;Parent=M1404_02066_gene;inference=ab initio prediction:Prodigal:002006,similar to AA sequence:UniProtKB:P44210;locus_tag=M1404_02066;product=putative protein;protein_id=gnl|Prokka|M1404_02066
gnl|Prokka|M1404_3	prokka	gene	12150	13067	.	-	.	ID=M1404_02067_gene;locus_tag=M1404_02067
gnl|Prokka|M1404_3	Prodigal:002006	CDS	12150	13067	.	-	0	ID=M1404_02067;Parent=M1404_02067_gene;inference=ab initio prediction:Prodigal:002006;locus_tag=M1404_02067;product=hypothetical protein;protein_id=gnl|Prokka|M1404_02067
gnl|Prokka|M1404_3	prokka	gene	13103	13579	.	+	.	ID=M1404_02068_gene;locus_tag=M1404_02068
gnl|Prokka|M1404_3	Prodigal:002006	CDS	13103	13579	.	+	0	ID=M1404_02068;Parent=M1404_02068_gene;inference=ab initio prediction:Prodigal:002006;locus_tag=M1404_02068;product=hypothetical protein;protein_id=gnl|Prokka|M1404_02068
gnl|Prokka|M1404_3	prokka	gene	13798	15789	.	-	.	ID=M1404_02069_gene;locus_tag=M1404_02069
gnl|Prokka|M1404_3	Prodigal:002006	CDS	13798	15789	.	-	0	ID=M1404_02069;Parent=M1404_02069_gene;inference=ab initio prediction:Prodigal:002006;locus_tag=M1404_02069;product=hypothetical protein;protein_id=gnl|Prokka|M1404_02069
gnl|Prokka|M1404_3	prokka	gene	15809	16024	.	-	.	ID=M1404_02070_gene;locus_tag=M1404_02070
gnl|Prokka|M1404_3	Prodigal:002006	CDS	15809	16024	.	-	0	ID=M1404_02070;Parent=M1404_02070_gene;inference=ab initio prediction:Prodigal:002006;locus_tag=M1404_02070;product=hypothetical protein;protein_id=gnl|Prokka|M1404_02070
gnl|Prokka|M1404_3	prokka	gene	16222	16767	.	+	.	ID=M1404_02071_gene;locus_tag=M1404_02071
gnl|Prokka|M1404_3	Prodigal:002006	CDS	16222	16767	.	+	0	ID=M1404_02071;Parent=M1404_02071_gene;inference=ab initio prediction:Prodigal:002006;locus_tag=M1404_02071;product=hypothetical protein;protein_id=gnl|Prokka|M1404_02071
gnl|Prokka|M1404_3	prokka	gene	16899	17246	.	-	.	ID=M1404_02072_gene;locus_tag=M1404_02072
gnl|Prokka|M1404_3	Prodigal:002006	CDS	16899	17246	.	-	0	ID=M1404_02072;Parent=M1404_02072_gene;inference=ab initio prediction:Prodigal:002006;locus_tag=M1404_02072;product=hypothetical protein;protein_id=gnl|Prokka|M1404_02072
gnl|Prokka|M1404_3	prokka	gene	17371	18486	.	-	.	ID=M1404_02073_gene;locus_tag=M1404_02073
gnl|Prokka|M1404_3	Prodigal:002006	CDS	17371	18486	.	-	0	ID=M1404_02073;Parent=M1404_02073_gene;inference=ab initio prediction:Prodigal:002006;locus_tag=M1404_02073;product=hypothetical protein;protein_id=gnl|Prokka|M1404_02073
gnl|Prokka|M1404_3	prokka	gene	18969	19406	.	+	.	ID=M1404_02074_gene;Name=dksA;gene=dksA;locus_tag=M1404_02074
gnl|Prokka|M1404_3	Prodigal:002006	CDS	18969	19406	.	+	0	ID=M1404_02074;Parent=M1404_02074_gene;Name=dksA;db_xref=COG:COG1734;gene=dksA;inference=ab initio prediction:Prodigal:002006,similar to AA sequence:UniProtKB:P0ABS1;locus_tag=M1404_02074;product=RNA polymerase-binding transcription factor DksA;protein_id=gnl|Prokka|M1404_02074
gnl|Prokka|M1404_3	prokka	gene	19495	21000	.	+	.	ID=M1404_02075_gene;Name=pcnB;gene=pcnB;locus_tag=M1404_02075
gnl|Prokka|M1404_3	Prodigal:002006	CDS	19495	21000	.	+	0	ID=M1404_02075;Parent=M1404_02075_gene;eC_number=2.7.7.19;Name=pcnB;db_xref=COG:COG0617;gene=pcnB;inference=ab initio prediction:Prodigal:002006,similar to AA sequence:UniProtKB:P0ABF1;locus_tag=M1404_02075;product=Poly(A) polymerase I;protein_id=gnl|Prokka|M1404_02075
gnl|Prokka|M1404_3	prokka	gene	21012	21509	.	+	.	ID=M1404_02076_gene;Name=folK;gene=folK;locus_tag=M1404_02076
gnl|Prokka|M1404_3	Prodigal:002006	CDS	21012	21509	.	+	0	ID=M1404_02076;Parent=M1404_02076_gene;eC_number=2.7.6.3;Name=folK;db_xref=COG:COG0801;gene=folK;inference=ab initio prediction:Prodigal:002006,similar to AA sequence:UniProtKB:P43777;locus_tag=M1404_02076;product=2-amino-4-hydroxy-6-hydroxymethyldihydropteridine pyrophosphokinase;protein_id=gnl|Prokka|M1404_02076
gnl|Prokka|M1404_3	prokka	gene	21496	22578	.	-	.	ID=M1404_02077_gene;Name=metXA;gene=metXA;locus_tag=M1404_02077
gnl|Prokka|M1404_3	Prodigal:002006	CDS	21496	22578	.	-	0	ID=M1404_02077;Parent=M1404_02077_gene;eC_number=2.3.1.31;Name=metXA;db_xref=COG:COG2021;gene=metXA;inference=ab initio prediction:Prodigal:002006,similar to AA sequence:UniProtKB:P45131;locus_tag=M1404_02077;product=Homoserine O-acetyltransferase;protein_id=gnl|Prokka|M1404_02077
gnl|Prokka|M1404_3	prokka	gene	22741	23451	.	+	.	ID=M1404_02078_gene;locus_tag=M1404_02078
gnl|Prokka|M1404_3	Prodigal:002006	CDS	22741	23451	.	+	0	ID=M1404_02078;Parent=M1404_02078_gene;inference=ab initio prediction:Prodigal:002006;locus_tag=M1404_02078;product=hypothetical protein;protein_id=gnl|Prokka|M1404_02078
gnl|Prokka|M1404_3	prokka	gene	23662	24432	.	-	.	ID=M1404_02079_gene;Name=cra_2;gene=cra_2;locus_tag=M1404_02079
gnl|Prokka|M1404_3	Prodigal:002006	CDS	23662	24432	.	-	0	ID=M1404_02079;Parent=M1404_02079_gene;Name=cra_2;db_xref=COG:COG1609;gene=cra_2;inference=ab initio prediction:Prodigal:002006,similar to AA sequence:UniProtKB:P0ACP1;locus_tag=M1404_02079;product=Catabolite repressor/activator;protein_id=gnl|Prokka|M1404_02079
gnl|Prokka|M1404_3	prokka	gene	24671	25162	.	-	.	ID=M1404_02080_gene;Name=ilvH;gene=ilvH;locus_tag=M1404_02080
gnl|Prokka|M1404_3	Prodigal:002006	CDS	24671	25162	.	-	0	ID=M1404_02080;Parent=M1404_02080_gene;eC_number=2.2.1.6;Name=ilvH;db_xref=COG:COG0440;gene=ilvH;inference=ab initio prediction:Prodigal:002006,similar to AA sequence:UniProtKB:P00894;locus_tag=M1404_02080;product=Acetolactate synthase isozyme 3 small subunit;protein_id=gnl|Prokka|M1404_02080
gnl|Prokka|M1404_3	prokka	gene	25155	26879	.	-	.	ID=M1404_02081_gene;Name=ilvI;gene=ilvI;locus_tag=M1404_02081
gnl|Prokka|M1404_3	Prodigal:002006	CDS	25155	26879	.	-	0	ID=M1404_02081;Parent=M1404_02081_gene;eC_number=2.2.1.6;Name=ilvI;db_xref=COG:COG0028;gene=ilvI;inference=ab initio prediction:Prodigal:002006,similar to AA sequence:UniProtKB:P00893;locus_tag=M1404_02081;product=Acetolactate synthase isozyme 3 large subunit;protein_id=gnl|Prokka|M1404_02081
gnl|Prokka|M1404_3	prokka	gene	27178	28701	.	-	.	ID=M1404_02082_gene;locus_tag=M1404_02082
gnl|Prokka|M1404_3	Prodigal:002006	CDS	27178	28701	.	-	0	ID=M1404_02082;Parent=M1404_02082_gene;inference=ab initio prediction:Prodigal:002006;locus_tag=M1404_02082;product=hypothetical protein;protein_id=gnl|Prokka|M1404_02082
gnl|Prokka|M1404_3	prokka	gene	29188	29592	.	+	.	ID=M1404_02083_gene;Name=hns;gene=hns;locus_tag=M1404_02083
gnl|Prokka|M1404_3	Prodigal:002006	CDS	29188	29592	.	+	0	ID=M1404_02083;Parent=M1404_02083_gene;Name=hns;gene=hns;inference=ab initio prediction:Prodigal:002006,similar to AA sequence:UniProtKB:P0DOA5;locus_tag=M1404_02083;product=DNA-binding protein H-NS;protein_id=gnl|Prokka|M1404_02083
gnl|Prokka|M1404_3	prokka	gene	29668	30504	.	+	.	ID=M1404_02084_gene;Name=purU;gene=purU;locus_tag=M1404_02084
gnl|Prokka|M1404_3	Prodigal:002006	CDS	29668	30504	.	+	0	ID=M1404_02084;Parent=M1404_02084_gene;eC_number=3.5.1.10;Name=purU;db_xref=COG:COG0788;gene=purU;inference=ab initio prediction:Prodigal:002006,similar to AA sequence:UniProtKB:P37051;locus_tag=M1404_02084;product=Formyltetrahydrofolate deformylase;protein_id=gnl|Prokka|M1404_02084
gnl|Prokka|M1404_3	prokka	gene	30619	31755	.	-	.	ID=M1404_02085_gene;Name=nagA;gene=nagA;locus_tag=M1404_02085
gnl|Prokka|M1404_3	Prodigal:002006	CDS	30619	31755	.	-	0	ID=M1404_02085;Parent=M1404_02085_gene;eC_number=3.5.1.25;Name=nagA;db_xref=COG:COG1820;gene=nagA;inference=ab initio prediction:Prodigal:002006,similar to AA sequence:UniProtKB:O32445;locus_tag=M1404_02085;product=N-acetylglucosamine-6-phosphate deacetylase;protein_id=gnl|Prokka|M1404_02085
gnl|Prokka|M1404_3	prokka	gene	31768	32571	.	-	.	ID=M1404_02086_gene;Name=nagB;gene=nagB;locus_tag=M1404_02086
gnl|Prokka|M1404_3	Prodigal:002006	CDS	31768	32571	.	-	0	ID=M1404_02086;Parent=M1404_02086_gene;eC_number=3.5.99.6;Name=nagB;db_xref=COG:COG0363;gene=nagB;inference=ab initio prediction:Prodigal:002006,similar to AA sequence:UniProtKB:Q9KKS5;locus_tag=M1404_02086;product=Glucosamine-6-phosphate deaminase;protein_id=gnl|Prokka|M1404_02086
gnl|Prokka|M1404_3	prokka	gene	32879	34336	.	+	.	ID=M1404_02087_gene;Name=nagE;gene=nagE;locus_tag=M1404_02087
gnl|Prokka|M1404_3	Prodigal:002006	CDS	32879	34336	.	+	0	ID=M1404_02087;Parent=M1404_02087_gene;Name=nagE;db_xref=COG:COG1263;gene=nagE;inference=ab initio prediction:Prodigal:002006,similar to AA sequence:UniProtKB:P09323;locus_tag=M1404_02087;product=PTS system N-acetylglucosamine-specific EIICBA component;protein_id=gnl|Prokka|M1404_02087
gnl|Prokka|M1404_3	prokka	gene	34422	36371	.	-	.	ID=M1404_02088_gene;Name=uup;gene=uup;locus_tag=M1404_02088
gnl|Prokka|M1404_3	Prodigal:002006	CDS	34422	36371	.	-	0	ID=M1404_02088;Parent=M1404_02088_gene;Name=uup;db_xref=COG:COG0488;gene=uup;inference=ab initio prediction:Prodigal:002006,similar to AA sequence:UniProtKB:P43672;locus_tag=M1404_02088;product=ABC transporter ATP-binding protein uup;protein_id=gnl|Prokka|M1404_02088
gnl|Prokka|M1404_3	prokka	gene	36487	37839	.	-	.	ID=M1404_02089_gene;locus_tag=M1404_02089
gnl|Prokka|M1404_3	Prodigal:002006	CDS	36487	37839	.	-	0	ID=M1404_02089;Parent=M1404_02089_gene;inference=ab initio prediction:Prodigal:002006,protein motif:HAMAP:MF_01212;locus_tag=M1404_02089;product=Deoxyguanosinetriphosphate triphosphohydrolase-like protein;protein_id=gnl|Prokka|M1404_02089
gnl|Prokka|M1404_3	prokka	gene	37841	38539	.	-	.	ID=M1404_02090_gene;Name=yohK;gene=yohK;locus_tag=M1404_02090
gnl|Prokka|M1404_3	Prodigal:002006	CDS	37841	38539	.	-	0	ID=M1404_02090;Parent=M1404_02090_gene;Name=yohK;db_xref=COG:COG1346;gene=yohK;inference=ab initio prediction:Prodigal:002006,similar to AA sequence:UniProtKB:P0AD19;locus_tag=M1404_02090;product=Inner membrane protein YohK;protein_id=gnl|Prokka|M1404_02090
gnl|Prokka|M1404_3	prokka	gene	38536	38946	.	-	.	ID=M1404_02091_gene;locus_tag=M1404_02091
gnl|Prokka|M1404_3	Prodigal:002006	CDS	38536	38946	.	-	0	ID=M1404_02091;Parent=M1404_02091_gene;inference=ab initio prediction:Prodigal:002006,similar to AA sequence:UniProtKB:P60632;locus_tag=M1404_02091;note=UPF0299 membrane protein YohJ;product=hypothetical protein;protein_id=gnl|Prokka|M1404_02091
gnl|Prokka|M1404_3	prokka	gene	39076	39558	.	+	.	ID=M1404_02092_gene;locus_tag=M1404_02092
gnl|Prokka|M1404_3	Prodigal:002006	CDS	39076	39558	.	+	0	ID=M1404_02092;Parent=M1404_02092_gene;inference=ab initio prediction:Prodigal:002006;locus_tag=M1404_02092;product=hypothetical protein;protein_id=gnl|Prokka|M1404_02092
gnl|Prokka|M1404_3	prokka	gene	39560	40759	.	+	.	ID=M1404_02093_gene;Name=csdA;gene=csdA;locus_tag=M1404_02093
gnl|Prokka|M1404_3	Prodigal:002006	CDS	39560	40759	.	+	0	ID=M1404_02093;Parent=M1404_02093_gene;eC_number=2.8.1.7;Name=csdA;db_xref=COG:COG0520;gene=csdA;inference=ab initio prediction:Prodigal:002006,similar to AA sequence:UniProtKB:Q46925;locus_tag=M1404_02093;product=Cysteine desulfurase CsdA;protein_id=gnl|Prokka|M1404_02093
gnl|Prokka|M1404_3	prokka	gene	40760	41140	.	+	.	ID=M1404_02094_gene;Name=csdE;gene=csdE;locus_tag=M1404_02094
gnl|Prokka|M1404_3	Prodigal:002006	CDS	40760	41140	.	+	0	ID=M1404_02094;Parent=M1404_02094_gene;Name=csdE;db_xref=COG:COG2166;gene=csdE;inference=ab initio prediction:Prodigal:002006,similar to AA sequence:UniProtKB:P0AGF2;locus_tag=M1404_02094;product=Sulfur acceptor protein CsdE;protein_id=gnl|Prokka|M1404_02094
gnl|Prokka|M1404_3	prokka	gene	41552	42982	.	-	.	ID=M1404_02095_gene;Name=hldE;gene=hldE;locus_tag=M1404_02095
gnl|Prokka|M1404_3	Prodigal:002006	CDS	41552	42982	.	-	0	ID=M1404_02095;Parent=M1404_02095_gene;Name=hldE;db_xref=COG:COG2870;gene=hldE;inference=ab initio prediction:Prodigal:002006,similar to AA sequence:UniProtKB:P76658;locus_tag=M1404_02095;product=Bifunctional protein HldE;protein_id=gnl|Prokka|M1404_02095
gnl|Prokka|M1404_3	prokka	gene	43206	44147	.	+	.	ID=M1404_02096_gene;Name=lpxL;gene=lpxL;locus_tag=M1404_02096
gnl|Prokka|M1404_3	Prodigal:002006	CDS	43206	44147	.	+	0	ID=M1404_02096;Parent=M1404_02096_gene;eC_number=2.3.1.241;Name=lpxL;db_xref=COG:COG1560;gene=lpxL;inference=ab initio prediction:Prodigal:002006,similar to AA sequence:UniProtKB:P0ACV0;locus_tag=M1404_02096;product=Lipid A biosynthesis lauroyltransferase;protein_id=gnl|Prokka|M1404_02096
gnl|Prokka|M1404_3	prokka	gene	44246	44821	.	-	.	ID=M1404_02097_gene;Name=ycdY;gene=ycdY;locus_tag=M1404_02097
gnl|Prokka|M1404_3	Prodigal:002006	CDS	44246	44821	.	-	0	ID=M1404_02097;Parent=M1404_02097_gene;Name=ycdY;db_xref=COG:COG3381;gene=ycdY;inference=ab initio prediction:Prodigal:002006,similar to AA sequence:UniProtKB:P75915;locus_tag=M1404_02097;product=Chaperone protein YcdY;protein_id=gnl|Prokka|M1404_02097
gnl|Prokka|M1404_3	prokka	gene	44811	45425	.	-	.	ID=M1404_02098_gene;Name=kefG;gene=kefG;locus_tag=M1404_02098
gnl|Prokka|M1404_3	Prodigal:002006	CDS	44811	45425	.	-	0	ID=M1404_02098;Parent=M1404_02098_gene;eC_number=1.6.5.2;Name=kefG;gene=kefG;inference=ab initio prediction:Prodigal:002006,protein motif:HAMAP:MF_01415;locus_tag=M1404_02098;product=Glutathione-regulated potassium-efflux system ancillary protein KefG;protein_id=gnl|Prokka|M1404_02098
gnl|Prokka|M1404_3	prokka	gene	45431	45880	.	-	.	ID=M1404_02099_gene;Name=ybbJ;gene=ybbJ;locus_tag=M1404_02099
gnl|Prokka|M1404_3	Prodigal:002006	CDS	45431	45880	.	-	0	ID=M1404_02099;Parent=M1404_02099_gene;Name=ybbJ;db_xref=COG:COG1585;gene=ybbJ;inference=ab initio prediction:Prodigal:002006,similar to AA sequence:UniProtKB:P0AAS3;locus_tag=M1404_02099;product=Inner membrane protein YbbJ;protein_id=gnl|Prokka|M1404_02099
gnl|Prokka|M1404_3	prokka	gene	45901	46824	.	-	.	ID=M1404_02100_gene;Name=qmcA;gene=qmcA;locus_tag=M1404_02100
gnl|Prokka|M1404_3	Prodigal:002006	CDS	45901	46824	.	-	0	ID=M1404_02100;Parent=M1404_02100_gene;Name=qmcA;db_xref=COG:COG0330;gene=qmcA;inference=ab initio prediction:Prodigal:002006,similar to AA sequence:UniProtKB:P0AA53;locus_tag=M1404_02100;product=Protein QmcA;protein_id=gnl|Prokka|M1404_02100
gnl|Prokka|M1404_3	prokka	gene	46869	48320	.	-	.	ID=M1404_02101_gene;Name=modF;gene=modF;locus_tag=M1404_02101
gnl|Prokka|M1404_3	Prodigal:002006	CDS	46869	48320	.	-	0	ID=M1404_02101;Parent=M1404_02101_gene;Name=modF;db_xref=COG:COG1119;gene=modF;inference=ab initio prediction:Prodigal:002006,similar to AA sequence:UniProtKB:P31060;locus_tag=M1404_02101;product=ABC transporter ATP-binding protein ModF;protein_id=gnl|Prokka|M1404_02101
gnl|Prokka|M1404_3	prokka	gene	48381	49622	.	-	.	ID=M1404_02102_gene;Name=sstT;gene=sstT;locus_tag=M1404_02102
gnl|Prokka|M1404_3	Prodigal:002006	CDS	48381	49622	.	-	0	ID=M1404_02102;Parent=M1404_02102_gene;Name=sstT;db_xref=COG:COG3633;gene=sstT;inference=ab initio prediction:Prodigal:002006,similar to AA sequence:UniProtKB:P0AGE4;locus_tag=M1404_02102;product=Serine/threonine transporter SstT;protein_id=gnl|Prokka|M1404_02102
gnl|Prokka|M1404_3	prokka	gene	49993	50442	.	+	.	ID=M1404_02103_gene;Name=umuD;gene=umuD;locus_tag=M1404_02103
gnl|Prokka|M1404_3	Prodigal:002006	CDS	49993	50442	.	+	0	ID=M1404_02103;Parent=M1404_02103_gene;eC_number=3.4.21.-;Name=umuD;db_xref=COG:COG1974;gene=umuD;inference=ab initio prediction:Prodigal:002006,similar to AA sequence:UniProtKB:P0AG11;locus_tag=M1404_02103;product=Protein UmuD;protein_id=gnl|Prokka|M1404_02103
gnl|Prokka|M1404_3	prokka	gene	50551	51969	.	-	.	ID=M1404_02104_gene;Name=lpdA;gene=lpdA;locus_tag=M1404_02104
gnl|Prokka|M1404_3	Prodigal:002006	CDS	50551	51969	.	-	0	ID=M1404_02104;Parent=M1404_02104_gene;eC_number=1.8.1.4;Name=lpdA;db_xref=COG:COG1249;gene=lpdA;inference=ab initio prediction:Prodigal:002006,similar to AA sequence:UniProtKB:P0A9P0;locus_tag=M1404_02104;product=Dihydrolipoyl dehydrogenase;protein_id=gnl|Prokka|M1404_02104
gnl|Prokka|M1404_3	prokka	gene	52094	53992	.	-	.	ID=M1404_02105_gene;Name=aceF;gene=aceF;locus_tag=M1404_02105
gnl|Prokka|M1404_3	Prodigal:002006	CDS	52094	53992	.	-	0	ID=M1404_02105;Parent=M1404_02105_gene;eC_number=2.3.1.12;Name=aceF;db_xref=COG:COG0508;gene=aceF;inference=ab initio prediction:Prodigal:002006,similar to AA sequence:UniProtKB:P06959;locus_tag=M1404_02105;product=Dihydrolipoyllysine-residue acetyltransferase component of pyruvate dehydrogenase complex;protein_id=gnl|Prokka|M1404_02105
gnl|Prokka|M1404_3	prokka	gene	54064	56727	.	-	.	ID=M1404_02106_gene;Name=aceE;gene=aceE;locus_tag=M1404_02106
gnl|Prokka|M1404_3	Prodigal:002006	CDS	54064	56727	.	-	0	ID=M1404_02106;Parent=M1404_02106_gene;eC_number=1.2.4.1;Name=aceE;db_xref=COG:COG2609;gene=aceE;inference=ab initio prediction:Prodigal:002006,similar to AA sequence:UniProtKB:P0AFG8;locus_tag=M1404_02106;product=Pyruvate dehydrogenase E1 component;protein_id=gnl|Prokka|M1404_02106
gnl|Prokka|M1404_3	prokka	gene	57429	57929	.	-	.	ID=M1404_02107_gene;Name=crr;gene=crr;locus_tag=M1404_02107
gnl|Prokka|M1404_3	Prodigal:002006	CDS	57429	57929	.	-	0	ID=M1404_02107;Parent=M1404_02107_gene;Name=crr;db_xref=COG:COG2190;gene=crr;inference=ab initio prediction:Prodigal:002006,similar to AA sequence:UniProtKB:P45338;locus_tag=M1404_02107;product=PTS system glucose-specific EIIA component;protein_id=gnl|Prokka|M1404_02107
gnl|Prokka|M1404_3	prokka	gene	57988	59715	.	-	.	ID=M1404_02108_gene;Name=ptsI;gene=ptsI;locus_tag=M1404_02108
gnl|Prokka|M1404_3	Prodigal:002006	CDS	57988	59715	.	-	0	ID=M1404_02108;Parent=M1404_02108_gene;eC_number=2.7.3.9;Name=ptsI;db_xref=COG:COG1080;gene=ptsI;inference=ab initio prediction:Prodigal:002006,similar to AA sequence:UniProtKB:P0A249;locus_tag=M1404_02108;product=Phosphoenolpyruvate-protein phosphotransferase;protein_id=gnl|Prokka|M1404_02108
gnl|Prokka|M1404_3	prokka	gene	59801	60058	.	-	.	ID=M1404_02109_gene;Name=ptsH;gene=ptsH;locus_tag=M1404_02109
gnl|Prokka|M1404_3	Prodigal:002006	CDS	59801	60058	.	-	0	ID=M1404_02109;Parent=M1404_02109_gene;Name=ptsH;db_xref=COG:COG1925;gene=ptsH;inference=ab initio prediction:Prodigal:002006,similar to AA sequence:UniProtKB:P0AA07;locus_tag=M1404_02109;product=Phosphocarrier protein HPr;protein_id=gnl|Prokka|M1404_02109
gnl|Prokka|M1404_3	prokka	gene	60289	61341	.	-	.	ID=M1404_02110_gene;Name=rsgA;gene=rsgA;locus_tag=M1404_02110
gnl|Prokka|M1404_3	Prodigal:002006	CDS	60289	61341	.	-	0	ID=M1404_02110;Parent=M1404_02110_gene;eC_number=3.6.1.-;Name=rsgA;db_xref=COG:COG1162;gene=rsgA;inference=ab initio prediction:Prodigal:002006,similar to AA sequence:UniProtKB:P39286;locus_tag=M1404_02110;product=Small ribosomal subunit biogenesis GTPase RsgA;protein_id=gnl|Prokka|M1404_02110
gnl|Prokka|M1404_3	prokka	gene	61424	61978	.	+	.	ID=M1404_02111_gene;Name=orn;gene=orn;locus_tag=M1404_02111
gnl|Prokka|M1404_3	Prodigal:002006	CDS	61424	61978	.	+	0	ID=M1404_02111;Parent=M1404_02111_gene;eC_number=3.1.-.-;Name=orn;db_xref=COG:COG1949;gene=orn;inference=ab initio prediction:Prodigal:002006,similar to AA sequence:UniProtKB:P45340;locus_tag=M1404_02111;product=Oligoribonuclease;protein_id=gnl|Prokka|M1404_02111
gnl|Prokka|M1404_3	prokka	gene	62211	62286	.	+	.	ID=M1404_02112_gene;locus_tag=M1404_02112
gnl|Prokka|M1404_3	Aragorn:001002	tRNA	62211	62286	.	+	.	ID=M1404_02112;Parent=M1404_02112_gene;inference=COORDINATES:profile:Aragorn:001002;locus_tag=M1404_02112;product=tRNA-Gly(gcc)
gnl|Prokka|M1404_3	prokka	gene	62317	62392	.	+	.	ID=M1404_02113_gene;locus_tag=M1404_02113
gnl|Prokka|M1404_3	Aragorn:001002	tRNA	62317	62392	.	+	.	ID=M1404_02113;Parent=M1404_02113_gene;inference=COORDINATES:profile:Aragorn:001002;locus_tag=M1404_02113;product=tRNA-Gly(gcc)
gnl|Prokka|M1404_3	prokka	gene	62537	63034	.	+	.	ID=M1404_02114_gene;Name=tsaE;gene=tsaE;locus_tag=M1404_02114
gnl|Prokka|M1404_3	Prodigal:002006	CDS	62537	63034	.	+	0	ID=M1404_02114;Parent=M1404_02114_gene;Name=tsaE;db_xref=COG:COG0802;gene=tsaE;inference=ab initio prediction:Prodigal:002006,similar to AA sequence:UniProtKB:P44492;locus_tag=M1404_02114;product=tRNA threonylcarbamoyladenosine biosynthesis protein TsaE;protein_id=gnl|Prokka|M1404_02114
gnl|Prokka|M1404_3	prokka	gene	63039	64268	.	+	.	ID=M1404_02115_gene;locus_tag=M1404_02115
gnl|Prokka|M1404_3	Prodigal:002006	CDS	63039	64268	.	+	0	ID=M1404_02115;Parent=M1404_02115_gene;inference=ab initio prediction:Prodigal:002006;locus_tag=M1404_02115;product=hypothetical protein;protein_id=gnl|Prokka|M1404_02115
gnl|Prokka|M1404_3	prokka	gene	64274	66127	.	+	.	ID=M1404_02116_gene;Name=mutL;gene=mutL;locus_tag=M1404_02116
gnl|Prokka|M1404_3	Prodigal:002006	CDS	64274	66127	.	+	0	ID=M1404_02116;Parent=M1404_02116_gene;Name=mutL;db_xref=COG:COG0323;gene=mutL;inference=ab initio prediction:Prodigal:002006,similar to AA sequence:UniProtKB:P23367;locus_tag=M1404_02116;product=DNA mismatch repair protein MutL;protein_id=gnl|Prokka|M1404_02116
gnl|Prokka|M1404_3	prokka	gene	66132	67082	.	+	.	ID=M1404_02117_gene;Name=miaA;gene=miaA;locus_tag=M1404_02117
gnl|Prokka|M1404_3	Prodigal:002006	CDS	66132	67082	.	+	0	ID=M1404_02117;Parent=M1404_02117_gene;eC_number=2.5.1.75;Name=miaA;db_xref=COG:COG0324;gene=miaA;inference=ab initio prediction:Prodigal:002006,similar to AA sequence:UniProtKB:P16384;locus_tag=M1404_02117;product=tRNA dimethylallyltransferase;protein_id=gnl|Prokka|M1404_02117
gnl|Prokka|M1404_3	prokka	gene	67212	67502	.	+	.	ID=M1404_02118_gene;Name=hfq;gene=hfq;locus_tag=M1404_02118
gnl|Prokka|M1404_3	Prodigal:002006	CDS	67212	67502	.	+	0	ID=M1404_02118;Parent=M1404_02118_gene;Name=hfq;db_xref=COG:COG1923;gene=hfq;inference=ab initio prediction:Prodigal:002006,similar to AA sequence:UniProtKB:Q9KV11;locus_tag=M1404_02118;product=RNA-binding protein Hfq;protein_id=gnl|Prokka|M1404_02118
gnl|Prokka|M1404_3	prokka	gene	67510	68856	.	+	.	ID=M1404_02119_gene;Name=hflX;gene=hflX;locus_tag=M1404_02119
gnl|Prokka|M1404_3	Prodigal:002006	CDS	67510	68856	.	+	0	ID=M1404_02119;Parent=M1404_02119_gene;Name=hflX;db_xref=COG:COG2262;gene=hflX;inference=ab initio prediction:Prodigal:002006,similar to AA sequence:UniProtKB:P25519;locus_tag=M1404_02119;product=GTPase HflX;protein_id=gnl|Prokka|M1404_02119
gnl|Prokka|M1404_3	prokka	gene	68905	69858	.	-	.	ID=M1404_02120_gene;Name=tyrR;gene=tyrR;locus_tag=M1404_02120
gnl|Prokka|M1404_3	Prodigal:002006	CDS	68905	69858	.	-	0	ID=M1404_02120;Parent=M1404_02120_gene;Name=tyrR;db_xref=COG:COG3283;gene=tyrR;inference=ab initio prediction:Prodigal:002006,similar to AA sequence:UniProtKB:P44694;locus_tag=M1404_02120;product=Transcriptional regulatory protein TyrR;protein_id=gnl|Prokka|M1404_02120
gnl|Prokka|M1404_3	prokka	gene	69945	71021	.	-	.	ID=M1404_02121_gene;locus_tag=M1404_02121
gnl|Prokka|M1404_3	Prodigal:002006	CDS	69945	71021	.	-	0	ID=M1404_02121;Parent=M1404_02121_gene;inference=ab initio prediction:Prodigal:002006,similar to AA sequence:UniProtKB:P0A8R7;locus_tag=M1404_02121;note=UPF0283 membrane protein YcjF;product=hypothetical protein;protein_id=gnl|Prokka|M1404_02121
gnl|Prokka|M1404_3	prokka	gene	71039	72445	.	-	.	ID=M1404_02122_gene;Name=ycjX;gene=ycjX;locus_tag=M1404_02122
gnl|Prokka|M1404_3	Prodigal:002006	CDS	71039	72445	.	-	0	ID=M1404_02122;Parent=M1404_02122_gene;Name=ycjX;db_xref=COG:COG3106;gene=ycjX;inference=ab initio prediction:Prodigal:002006,similar to AA sequence:UniProtKB:P76046;locus_tag=M1404_02122;product=putative protein YcjX;protein_id=gnl|Prokka|M1404_02122
gnl|Prokka|M1404_3	prokka	gene	72614	74305	.	+	.	ID=M1404_02123_gene;Name=sapA;gene=sapA;locus_tag=M1404_02123
gnl|Prokka|M1404_3	Prodigal:002006	CDS	72614	74305	.	+	0	ID=M1404_02123;Parent=M1404_02123_gene;Name=sapA;db_xref=COG:COG4166;gene=sapA;inference=ab initio prediction:Prodigal:002006,similar to AA sequence:UniProtKB:P36634;locus_tag=M1404_02123;product=Peptide transport periplasmic protein SapA;protein_id=gnl|Prokka|M1404_02123
gnl|Prokka|M1404_3	prokka	gene	74302	75267	.	+	.	ID=M1404_02124_gene;Name=sapB_2;gene=sapB_2;locus_tag=M1404_02124
gnl|Prokka|M1404_3	Prodigal:002006	CDS	74302	75267	.	+	0	ID=M1404_02124;Parent=M1404_02124_gene;Name=sapB_2;db_xref=COG:COG4168;gene=sapB_2;inference=ab initio prediction:Prodigal:002006,similar to AA sequence:UniProtKB:P0AGH3;locus_tag=M1404_02124;product=Putrescine export system permease protein SapB;protein_id=gnl|Prokka|M1404_02124
gnl|Prokka|M1404_3	prokka	gene	75257	76144	.	+	.	ID=M1404_02125_gene;Name=sapC;gene=sapC;locus_tag=M1404_02125
gnl|Prokka|M1404_3	Prodigal:002006	CDS	75257	76144	.	+	0	ID=M1404_02125;Parent=M1404_02125_gene;Name=sapC;db_xref=COG:COG4171;gene=sapC;inference=ab initio prediction:Prodigal:002006,similar to AA sequence:UniProtKB:P0A2J5;locus_tag=M1404_02125;product=Peptide transport system permease protein SapC;protein_id=gnl|Prokka|M1404_02125
gnl|Prokka|M1404_3	prokka	gene	76152	77201	.	+	.	ID=M1404_02126_gene;Name=sapD;gene=sapD;locus_tag=M1404_02126
gnl|Prokka|M1404_3	Prodigal:002006	CDS	76152	77201	.	+	0	ID=M1404_02126;Parent=M1404_02126_gene;Name=sapD;db_xref=COG:COG4170;gene=sapD;inference=ab initio prediction:Prodigal:002006,similar to AA sequence:UniProtKB:P36636;locus_tag=M1404_02126;product=Peptide transport system ATP-binding protein SapD;protein_id=gnl|Prokka|M1404_02126
gnl|Prokka|M1404_3	prokka	gene	77214	78011	.	+	.	ID=M1404_02127_gene;Name=sapF;gene=sapF;locus_tag=M1404_02127
gnl|Prokka|M1404_3	Prodigal:002006	CDS	77214	78011	.	+	0	ID=M1404_02127;Parent=M1404_02127_gene;Name=sapF;db_xref=COG:COG4167;gene=sapF;inference=ab initio prediction:Prodigal:002006,similar to AA sequence:UniProtKB:P0AAH8;locus_tag=M1404_02127;product=Putrescine export system ATP-binding protein SapF;protein_id=gnl|Prokka|M1404_02127
gnl|Prokka|M1404_3	prokka	gene	78014	78796	.	-	.	ID=M1404_02128_gene;Name=hcaB;gene=hcaB;locus_tag=M1404_02128
gnl|Prokka|M1404_3	Prodigal:002006	CDS	78014	78796	.	-	0	ID=M1404_02128;Parent=M1404_02128_gene;eC_number=1.3.1.87;Name=hcaB;gene=hcaB;inference=ab initio prediction:Prodigal:002006,protein motif:HAMAP:MF_01647;locus_tag=M1404_02128;product=3-phenylpropionate-dihydrodiol/cinnamic acid-dihydrodiol dehydrogenase;protein_id=gnl|Prokka|M1404_02128
gnl|Prokka|M1404_3	prokka	gene	79174	79284	.	-	.	ID=M1404_02129_gene;locus_tag=M1404_02129
gnl|Prokka|M1404_3	barrnap:0.9	rRNA	79174	79284	3.6e-09	-	.	ID=M1404_02129;Parent=M1404_02129_gene;locus_tag=M1404_02129;product=5S ribosomal RNA
gnl|Prokka|M1404_3	prokka	gene	79452	82351	.	-	.	ID=M1404_02130_gene;locus_tag=M1404_02130
gnl|Prokka|M1404_3	barrnap:0.9	rRNA	79452	82351	0	-	.	ID=M1404_02130;Parent=M1404_02130_gene;locus_tag=M1404_02130;product=23S ribosomal RNA
gnl|Prokka|M1404_3	prokka	gene	82674	82749	.	-	.	ID=M1404_02131_gene;locus_tag=M1404_02131
gnl|Prokka|M1404_3	Aragorn:001002	tRNA	82674	82749	.	-	.	ID=M1404_02131;Parent=M1404_02131_gene;inference=COORDINATES:profile:Aragorn:001002;locus_tag=M1404_02131;product=tRNA-Ala(tgc)
gnl|Prokka|M1404_3	prokka	gene	82811	82887	.	-	.	ID=M1404_02132_gene;locus_tag=M1404_02132
gnl|Prokka|M1404_3	Aragorn:001002	tRNA	82811	82887	.	-	.	ID=M1404_02132;Parent=M1404_02132_gene;inference=COORDINATES:profile:Aragorn:001002;locus_tag=M1404_02132;product=tRNA-Ile(gat)
gnl|Prokka|M1404_3	prokka	gene	82972	84509	.	-	.	ID=M1404_02133_gene;locus_tag=M1404_02133
gnl|Prokka|M1404_3	barrnap:0.9	rRNA	82972	84509	0	-	.	ID=M1404_02133;Parent=M1404_02133_gene;locus_tag=M1404_02133;product=16S ribosomal RNA
gnl|Prokka|M1404_3	prokka	gene	84857	85666	.	-	.	ID=M1404_02134_gene;Name=murI;gene=murI;locus_tag=M1404_02134
gnl|Prokka|M1404_3	Prodigal:002006	CDS	84857	85666	.	-	0	ID=M1404_02134;Parent=M1404_02134_gene;eC_number=5.1.1.3;Name=murI;db_xref=COG:COG0796;gene=murI;inference=ab initio prediction:Prodigal:002006,similar to AA sequence:UniProtKB:P22634;locus_tag=M1404_02134;product=Glutamate racemase;protein_id=gnl|Prokka|M1404_02134
gnl|Prokka|M1404_3	prokka	gene	85663	86175	.	-	.	ID=M1404_02135_gene;Name=ubiC;gene=ubiC;locus_tag=M1404_02135
gnl|Prokka|M1404_3	Prodigal:002006	CDS	85663	86175	.	-	0	ID=M1404_02135;Parent=M1404_02135_gene;eC_number=4.1.3.40;Name=ubiC;db_xref=COG:COG3161;gene=ubiC;inference=ab initio prediction:Prodigal:002006,similar to AA sequence:UniProtKB:P26602;locus_tag=M1404_02135;product=Chorismate pyruvate-lyase;protein_id=gnl|Prokka|M1404_02135
gnl|Prokka|M1404_3	prokka	gene	86168	88249	.	-	.	ID=M1404_02136_gene;Name=recG;gene=recG;locus_tag=M1404_02136
gnl|Prokka|M1404_3	Prodigal:002006	CDS	86168	88249	.	-	0	ID=M1404_02136;Parent=M1404_02136_gene;eC_number=3.6.4.12;Name=recG;db_xref=COG:COG1200;gene=recG;inference=ab initio prediction:Prodigal:002006,similar to AA sequence:UniProtKB:P24230;locus_tag=M1404_02136;product=ATP-dependent DNA helicase RecG;protein_id=gnl|Prokka|M1404_02136
gnl|Prokka|M1404_3	prokka	gene	88246	90369	.	-	.	ID=M1404_02137_gene;Name=spoT;gene=spoT;locus_tag=M1404_02137
gnl|Prokka|M1404_3	Prodigal:002006	CDS	88246	90369	.	-	0	ID=M1404_02137;Parent=M1404_02137_gene;Name=spoT;db_xref=COG:COG0317;gene=spoT;inference=ab initio prediction:Prodigal:002006,similar to AA sequence:UniProtKB:P0AG24;locus_tag=M1404_02137;product=Bifunctional (p)ppGpp synthase/hydrolase SpoT;protein_id=gnl|Prokka|M1404_02137
gnl|Prokka|M1404_3	prokka	gene	90466	90699	.	-	.	ID=M1404_02138_gene;Name=rpoZ;gene=rpoZ;locus_tag=M1404_02138
gnl|Prokka|M1404_3	Prodigal:002006	CDS	90466	90699	.	-	0	ID=M1404_02138;Parent=M1404_02138_gene;eC_number=2.7.7.6;Name=rpoZ;db_xref=COG:COG1758;gene=rpoZ;inference=ab initio prediction:Prodigal:002006,similar to AA sequence:UniProtKB:P0A800;locus_tag=M1404_02138;product=DNA-directed RNA polymerase subunit omega;protein_id=gnl|Prokka|M1404_02138
gnl|Prokka|M1404_3	prokka	gene	90766	91392	.	-	.	ID=M1404_02139_gene;Name=gmk;gene=gmk;locus_tag=M1404_02139
gnl|Prokka|M1404_3	Prodigal:002006	CDS	90766	91392	.	-	0	ID=M1404_02139;Parent=M1404_02139_gene;eC_number=2.7.4.8;Name=gmk;db_xref=COG:COG0194;gene=gmk;inference=ab initio prediction:Prodigal:002006,similar to AA sequence:UniProtKB:P60546;locus_tag=M1404_02139;product=Guanylate kinase;protein_id=gnl|Prokka|M1404_02139
gnl|Prokka|M1404_3	prokka	gene	91490	91882	.	-	.	ID=M1404_02140_gene;Name=msrB;gene=msrB;locus_tag=M1404_02140
gnl|Prokka|M1404_3	Prodigal:002006	CDS	91490	91882	.	-	0	ID=M1404_02140;Parent=M1404_02140_gene;eC_number=1.8.4.12;Name=msrB;db_xref=COG:COG0229;gene=msrB;inference=ab initio prediction:Prodigal:002006,similar to AA sequence:UniProtKB:P0A746;locus_tag=M1404_02140;product=Peptide methionine sulfoxide reductase MsrB;protein_id=gnl|Prokka|M1404_02140
gnl|Prokka|M1404_3	prokka	gene	92130	93134	.	+	.	ID=M1404_02141_gene;Name=gapA;gene=gapA;locus_tag=M1404_02141
gnl|Prokka|M1404_3	Prodigal:002006	CDS	92130	93134	.	+	0	ID=M1404_02141;Parent=M1404_02141_gene;eC_number=1.2.1.12;Name=gapA;db_xref=COG:COG0057;gene=gapA;inference=ab initio prediction:Prodigal:002006,similar to AA sequence:UniProtKB:P0A9B2;locus_tag=M1404_02141;product=Glyceraldehyde-3-phosphate dehydrogenase A;protein_id=gnl|Prokka|M1404_02141
gnl|Prokka|M1404_3	prokka	gene	93314	93445	.	-	.	ID=M1404_02142_gene;locus_tag=M1404_02142
gnl|Prokka|M1404_3	Prodigal:002006	CDS	93314	93445	.	-	0	ID=M1404_02142;Parent=M1404_02142_gene;inference=ab initio prediction:Prodigal:002006;locus_tag=M1404_02142;product=hypothetical protein;protein_id=gnl|Prokka|M1404_02142
gnl|Prokka|M1404_3	prokka	gene	93698	95518	.	+	.	ID=M1404_02143_gene;locus_tag=M1404_02143
gnl|Prokka|M1404_3	Prodigal:002006	CDS	93698	95518	.	+	0	ID=M1404_02143;Parent=M1404_02143_gene;eC_number=6.2.1.3;db_xref=COG:COG1022;inference=ab initio prediction:Prodigal:002006,similar to AA sequence:UniProtKB:O53521;locus_tag=M1404_02143;product=Long-chain-fatty-acid--CoA ligase FadD15;protein_id=gnl|Prokka|M1404_02143
gnl|Prokka|M1404_3	prokka	gene	95583	96683	.	-	.	ID=M1404_02144_gene;Name=znuA;gene=znuA;locus_tag=M1404_02144
gnl|Prokka|M1404_3	Prodigal:002006	CDS	95583	96683	.	-	0	ID=M1404_02144;Parent=M1404_02144_gene;Name=znuA;db_xref=COG:COG4531;gene=znuA;inference=ab initio prediction:Prodigal:002006,similar to AA sequence:UniProtKB:Q9RPX0;locus_tag=M1404_02144;product=High-affinity zinc uptake system protein ZnuA;protein_id=gnl|Prokka|M1404_02144
gnl|Prokka|M1404_3	prokka	gene	96830	97591	.	-	.	ID=M1404_02145_gene;Name=tcdA;gene=tcdA;locus_tag=M1404_02145
gnl|Prokka|M1404_3	Prodigal:002006	CDS	96830	97591	.	-	0	ID=M1404_02145;Parent=M1404_02145_gene;eC_number=6.1.-.-;Name=tcdA;db_xref=COG:COG1179;gene=tcdA;inference=ab initio prediction:Prodigal:002006,similar to AA sequence:UniProtKB:Q46927;locus_tag=M1404_02145;product=tRNA threonylcarbamoyladenosine dehydratase;protein_id=gnl|Prokka|M1404_02145
gnl|Prokka|M1404_3	prokka	gene	97591	98688	.	-	.	ID=M1404_02146_gene;Name=mltA;gene=mltA;locus_tag=M1404_02146
gnl|Prokka|M1404_3	Prodigal:002006	CDS	97591	98688	.	-	0	ID=M1404_02146;Parent=M1404_02146_gene;eC_number=4.2.2.-;Name=mltA;db_xref=COG:COG2821;gene=mltA;inference=ab initio prediction:Prodigal:002006,similar to AA sequence:UniProtKB:P0A935;locus_tag=M1404_02146;product=Membrane-bound lytic murein transglycosylase A;protein_id=gnl|Prokka|M1404_02146
gnl|Prokka|M1404_3	prokka	gene	98924	99000	.	+	.	ID=M1404_02147_gene;locus_tag=M1404_02147
gnl|Prokka|M1404_3	Aragorn:001002	tRNA	98924	99000	.	+	.	ID=M1404_02147;Parent=M1404_02147_gene;inference=COORDINATES:profile:Aragorn:001002;locus_tag=M1404_02147;product=tRNA-Met(cat)
gnl|Prokka|M1404_3	prokka	gene	99155	100528	.	-	.	ID=M1404_02148_gene;Name=mpl;gene=mpl;locus_tag=M1404_02148
gnl|Prokka|M1404_3	Prodigal:002006	CDS	99155	100528	.	-	0	ID=M1404_02148;Parent=M1404_02148_gene;eC_number=6.3.2.45;Name=mpl;db_xref=COG:COG0773;gene=mpl;inference=ab initio prediction:Prodigal:002006,similar to AA sequence:UniProtKB:P37773;locus_tag=M1404_02148;product=UDP-N-acetylmuramate--L-alanyl-gamma-D-glutamyl-meso-2%2C6-diaminoheptandioate ligase;protein_id=gnl|Prokka|M1404_02148
gnl|Prokka|M1404_3	prokka	gene	100674	101675	.	+	.	ID=M1404_02149_gene;Name=fbp;gene=fbp;locus_tag=M1404_02149
gnl|Prokka|M1404_3	Prodigal:002006	CDS	100674	101675	.	+	0	ID=M1404_02149;Parent=M1404_02149_gene;eC_number=3.1.3.11;Name=fbp;db_xref=COG:COG0158;gene=fbp;inference=ab initio prediction:Prodigal:002006,similar to AA sequence:UniProtKB:P0A993;locus_tag=M1404_02149;product=Fructose-1%2C6-bisphosphatase class 1;protein_id=gnl|Prokka|M1404_02149
gnl|Prokka|M1404_3	prokka	gene	101811	102302	.	+	.	ID=M1404_02150_gene;locus_tag=M1404_02150
gnl|Prokka|M1404_3	Prodigal:002006	CDS	101811	102302	.	+	0	ID=M1404_02150;Parent=M1404_02150_gene;inference=ab initio prediction:Prodigal:002006;locus_tag=M1404_02150;product=hypothetical protein;protein_id=gnl|Prokka|M1404_02150
gnl|Prokka|M1404_3	prokka	gene	102584	103723	.	+	.	ID=M1404_02151_gene;Name=cpg2;gene=cpg2;locus_tag=M1404_02151
gnl|Prokka|M1404_3	Prodigal:002006	CDS	102584	103723	.	+	0	ID=M1404_02151;Parent=M1404_02151_gene;eC_number=3.4.17.11;Name=cpg2;gene=cpg2;inference=ab initio prediction:Prodigal:002006,similar to AA sequence:UniProtKB:P06621;locus_tag=M1404_02151;product=Carboxypeptidase G2;protein_id=gnl|Prokka|M1404_02151
gnl|Prokka|M1404_3	prokka	gene	103717	105105	.	+	.	ID=M1404_02152_gene;Name=dcuD_3;gene=dcuD_3;locus_tag=M1404_02152
gnl|Prokka|M1404_3	Prodigal:002006	CDS	103717	105105	.	+	0	ID=M1404_02152;Parent=M1404_02152_gene;Name=dcuD_3;db_xref=COG:COG3069;gene=dcuD_3;inference=ab initio prediction:Prodigal:002006,similar to AA sequence:UniProtKB:P45428;locus_tag=M1404_02152;product=Putative cryptic C4-dicarboxylate transporter DcuD;protein_id=gnl|Prokka|M1404_02152
gnl|Prokka|M1404_3	prokka	gene	105189	106004	.	-	.	ID=M1404_02153_gene;locus_tag=M1404_02153
gnl|Prokka|M1404_3	Prodigal:002006	CDS	105189	106004	.	-	0	ID=M1404_02153;Parent=M1404_02153_gene;inference=ab initio prediction:Prodigal:002006;locus_tag=M1404_02153;product=hypothetical protein;protein_id=gnl|Prokka|M1404_02153
gnl|Prokka|M1404_3	prokka	gene	106136	106816	.	+	.	ID=M1404_02154_gene;locus_tag=M1404_02154
gnl|Prokka|M1404_3	Prodigal:002006	CDS	106136	106816	.	+	0	ID=M1404_02154;Parent=M1404_02154_gene;inference=ab initio prediction:Prodigal:002006,similar to AA sequence:UniProtKB:P0AGM2;locus_tag=M1404_02154;note=UPF0126 inner membrane protein YicG;product=hypothetical protein;protein_id=gnl|Prokka|M1404_02154
gnl|Prokka|M1404_3	prokka	gene	106830	108092	.	+	.	ID=M1404_02155_gene;Name=proA;gene=proA;locus_tag=M1404_02155
gnl|Prokka|M1404_3	Prodigal:002006	CDS	106830	108092	.	+	0	ID=M1404_02155;Parent=M1404_02155_gene;eC_number=1.2.1.41;Name=proA;db_xref=COG:COG0014;gene=proA;inference=ab initio prediction:Prodigal:002006,similar to AA sequence:UniProtKB:P07004;locus_tag=M1404_02155;product=Gamma-glutamyl phosphate reductase;protein_id=gnl|Prokka|M1404_02155
gnl|Prokka|M1404_3	prokka	gene	108227	109579	.	+	.	ID=M1404_02156_gene;Name=lysC;gene=lysC;locus_tag=M1404_02156
gnl|Prokka|M1404_3	Prodigal:002006	CDS	108227	109579	.	+	0	ID=M1404_02156;Parent=M1404_02156_gene;eC_number=2.7.2.4;Name=lysC;db_xref=COG:COG0527;gene=lysC;inference=ab initio prediction:Prodigal:002006,similar to AA sequence:UniProtKB:P08660;locus_tag=M1404_02156;product=Lysine-sensitive aspartokinase 3;protein_id=gnl|Prokka|M1404_02156
gnl|Prokka|M1404_3	prokka	gene	109759	111057	.	+	.	ID=M1404_02157_gene;Name=purA;gene=purA;locus_tag=M1404_02157
gnl|Prokka|M1404_3	Prodigal:002006	CDS	109759	111057	.	+	0	ID=M1404_02157;Parent=M1404_02157_gene;eC_number=6.3.4.4;Name=purA;db_xref=COG:COG0104;gene=purA;inference=ab initio prediction:Prodigal:002006,similar to AA sequence:UniProtKB:P0A7D4;locus_tag=M1404_02157;product=Adenylosuccinate synthetase;protein_id=gnl|Prokka|M1404_02157
gnl|Prokka|M1404_3	prokka	gene	111246	112652	.	+	.	ID=M1404_02158_gene;locus_tag=M1404_02158
gnl|Prokka|M1404_3	Prodigal:002006	CDS	111246	112652	.	+	0	ID=M1404_02158;Parent=M1404_02158_gene;inference=ab initio prediction:Prodigal:002006;locus_tag=M1404_02158;product=hypothetical protein;protein_id=gnl|Prokka|M1404_02158
gnl|Prokka|M1404_3	prokka	gene	112955	115096	.	+	.	ID=M1404_02159_gene;Name=nrdD;gene=nrdD;locus_tag=M1404_02159
gnl|Prokka|M1404_3	Prodigal:002006	CDS	112955	115096	.	+	0	ID=M1404_02159;Parent=M1404_02159_gene;eC_number=1.1.98.6;Name=nrdD;db_xref=COG:COG1328;gene=nrdD;inference=ab initio prediction:Prodigal:002006,similar to AA sequence:UniProtKB:P28903;locus_tag=M1404_02159;product=Anaerobic ribonucleoside-triphosphate reductase;protein_id=gnl|Prokka|M1404_02159
gnl|Prokka|M1404_3	prokka	gene	115168	115644	.	+	.	ID=M1404_02160_gene;Name=nrdG;gene=nrdG;locus_tag=M1404_02160
gnl|Prokka|M1404_3	Prodigal:002006	CDS	115168	115644	.	+	0	ID=M1404_02160;Parent=M1404_02160_gene;eC_number=1.97.1.-;Name=nrdG;db_xref=COG:COG0602;gene=nrdG;inference=ab initio prediction:Prodigal:002006,similar to AA sequence:UniProtKB:P0A9N8;locus_tag=M1404_02160;product=Anaerobic ribonucleoside-triphosphate reductase-activating protein;protein_id=gnl|Prokka|M1404_02160
gnl|Prokka|M1404_3	prokka	gene	115669	115911	.	-	.	ID=M1404_02161_gene;locus_tag=M1404_02161
gnl|Prokka|M1404_3	Prodigal:002006	CDS	115669	115911	.	-	0	ID=M1404_02161;Parent=M1404_02161_gene;inference=ab initio prediction:Prodigal:002006;locus_tag=M1404_02161;product=hypothetical protein;protein_id=gnl|Prokka|M1404_02161
gnl|Prokka|M1404_3	prokka	gene	115950	116741	.	-	.	ID=M1404_02162_gene;Name=yjjV;gene=yjjV;locus_tag=M1404_02162
gnl|Prokka|M1404_3	Prodigal:002006	CDS	115950	116741	.	-	0	ID=M1404_02162;Parent=M1404_02162_gene;eC_number=3.1.-.-;Name=yjjV;db_xref=COG:COG0084;gene=yjjV;inference=ab initio prediction:Prodigal:002006,similar to AA sequence:UniProtKB:P39408;locus_tag=M1404_02162;product=putative metal-dependent hydrolase YjjV;protein_id=gnl|Prokka|M1404_02162
gnl|Prokka|M1404_3	prokka	gene	116848	117399	.	-	.	ID=M1404_02163_gene;Name=ppiB_1;gene=ppiB_1;locus_tag=M1404_02163
gnl|Prokka|M1404_3	Prodigal:002006	CDS	116848	117399	.	-	0	ID=M1404_02163;Parent=M1404_02163_gene;eC_number=5.2.1.8;Name=ppiB_1;db_xref=COG:COG0652;gene=ppiB_1;inference=ab initio prediction:Prodigal:002006,similar to AA sequence:UniProtKB:P23869;locus_tag=M1404_02163;product=Peptidyl-prolyl cis-trans isomerase B;protein_id=gnl|Prokka|M1404_02163
gnl|Prokka|M1404_3	prokka	gene	117448	117957	.	-	.	ID=M1404_02164_gene;Name=ppiB_2;gene=ppiB_2;locus_tag=M1404_02164
gnl|Prokka|M1404_3	Prodigal:002006	CDS	117448	117957	.	-	0	ID=M1404_02164;Parent=M1404_02164_gene;eC_number=5.2.1.8;Name=ppiB_2;db_xref=COG:COG0652;gene=ppiB_2;inference=ab initio prediction:Prodigal:002006,similar to AA sequence:UniProtKB:P23869;locus_tag=M1404_02164;product=Peptidyl-prolyl cis-trans isomerase B;protein_id=gnl|Prokka|M1404_02164
gnl|Prokka|M1404_3	prokka	gene	118095	119474	.	+	.	ID=M1404_02165_gene;Name=cysS;gene=cysS;locus_tag=M1404_02165
gnl|Prokka|M1404_3	Prodigal:002006	CDS	118095	119474	.	+	0	ID=M1404_02165;Parent=M1404_02165_gene;eC_number=6.1.1.16;Name=cysS;db_xref=COG:COG0215;gene=cysS;inference=ab initio prediction:Prodigal:002006,similar to AA sequence:UniProtKB:P21888;locus_tag=M1404_02165;product=Cysteine--tRNA ligase;protein_id=gnl|Prokka|M1404_02165
gnl|Prokka|M1404_3	prokka	gene	119525	120166	.	-	.	ID=M1404_02166_gene;locus_tag=M1404_02166
gnl|Prokka|M1404_3	Prodigal:002006	CDS	119525	120166	.	-	0	ID=M1404_02166;Parent=M1404_02166_gene;inference=ab initio prediction:Prodigal:002006;locus_tag=M1404_02166;product=hypothetical protein;protein_id=gnl|Prokka|M1404_02166
gnl|Prokka|M1404_3	prokka	gene	120255	120917	.	-	.	ID=M1404_02167_gene;Name=eda_2;gene=eda_2;locus_tag=M1404_02167
gnl|Prokka|M1404_3	Prodigal:002006	CDS	120255	120917	.	-	0	ID=M1404_02167;Parent=M1404_02167_gene;Name=eda_2;db_xref=COG:COG0800;gene=eda_2;inference=ab initio prediction:Prodigal:002006,similar to AA sequence:UniProtKB:P44480;locus_tag=M1404_02167;product=Putative KHG/KDPG aldolase;protein_id=gnl|Prokka|M1404_02167
gnl|Prokka|M1404_3	prokka	gene	120939	122678	.	-	.	ID=M1404_02168_gene;Name=dauA;gene=dauA;locus_tag=M1404_02168
gnl|Prokka|M1404_3	Prodigal:002006	CDS	120939	122678	.	-	0	ID=M1404_02168;Parent=M1404_02168_gene;Name=dauA;db_xref=COG:COG0659;gene=dauA;inference=ab initio prediction:Prodigal:002006,similar to AA sequence:UniProtKB:P0AFR2;locus_tag=M1404_02168;product=C4-dicarboxylic acid transporter DauA;protein_id=gnl|Prokka|M1404_02168
gnl|Prokka|M1404_3	prokka	gene	122817	122906	.	+	.	ID=M1404_02169_gene;locus_tag=M1404_02169
gnl|Prokka|M1404_3	Aragorn:001002	tRNA	122817	122906	.	+	.	ID=M1404_02169;Parent=M1404_02169_gene;inference=COORDINATES:profile:Aragorn:001002;locus_tag=M1404_02169;product=tRNA-Ser(gga)
gnl|Prokka|M1404_3	prokka	gene	122926	124140	.	-	.	ID=M1404_02170_gene;Name=sotB;gene=sotB;locus_tag=M1404_02170
gnl|Prokka|M1404_3	Prodigal:002006	CDS	122926	124140	.	-	0	ID=M1404_02170;Parent=M1404_02170_gene;Name=sotB;db_xref=COG:COG2814;gene=sotB;inference=ab initio prediction:Prodigal:002006,similar to AA sequence:UniProtKB:P31122;locus_tag=M1404_02170;product=Sugar efflux transporter;protein_id=gnl|Prokka|M1404_02170
gnl|Prokka|M1404_3	prokka	gene	124144	125358	.	-	.	ID=M1404_02171_gene;locus_tag=M1404_02171
gnl|Prokka|M1404_3	Prodigal:002006	CDS	124144	125358	.	-	0	ID=M1404_02171;Parent=M1404_02171_gene;inference=ab initio prediction:Prodigal:002006;locus_tag=M1404_02171;product=hypothetical protein;protein_id=gnl|Prokka|M1404_02171
gnl|Prokka|M1404_3	prokka	gene	125360	125944	.	-	.	ID=M1404_02172_gene;Name=dcd;gene=dcd;locus_tag=M1404_02172
gnl|Prokka|M1404_3	Prodigal:002006	CDS	125360	125944	.	-	0	ID=M1404_02172;Parent=M1404_02172_gene;eC_number=3.5.4.13;Name=dcd;db_xref=COG:COG0717;gene=dcd;inference=ab initio prediction:Prodigal:002006,similar to AA sequence:UniProtKB:P28248;locus_tag=M1404_02172;product=dCTP deaminase;protein_id=gnl|Prokka|M1404_02172
gnl|Prokka|M1404_3	prokka	gene	125961	126611	.	-	.	ID=M1404_02173_gene;Name=udk;gene=udk;locus_tag=M1404_02173
gnl|Prokka|M1404_3	Prodigal:002006	CDS	125961	126611	.	-	0	ID=M1404_02173;Parent=M1404_02173_gene;eC_number=2.7.1.48;Name=udk;db_xref=COG:COG0572;gene=udk;inference=ab initio prediction:Prodigal:002006,similar to AA sequence:UniProtKB:P67413;locus_tag=M1404_02173;product=Uridine kinase;protein_id=gnl|Prokka|M1404_02173
gnl|Prokka|M1404_3	prokka	gene	126866	127903	.	+	.	ID=M1404_02174_gene;locus_tag=M1404_02174
gnl|Prokka|M1404_3	Prodigal:002006	CDS	126866	127903	.	+	0	ID=M1404_02174;Parent=M1404_02174_gene;db_xref=COG:COG1840;inference=ab initio prediction:Prodigal:002006,similar to AA sequence:UniProtKB:P43951;locus_tag=M1404_02174;product=putative protein;protein_id=gnl|Prokka|M1404_02174
gnl|Prokka|M1404_3	prokka	gene	127927	128949	.	+	.	ID=M1404_02175_gene;locus_tag=M1404_02175
gnl|Prokka|M1404_3	Prodigal:002006	CDS	127927	128949	.	+	0	ID=M1404_02175;Parent=M1404_02175_gene;db_xref=COG:COG1840;inference=ab initio prediction:Prodigal:002006,similar to AA sequence:UniProtKB:P43951;locus_tag=M1404_02175;product=putative protein;protein_id=gnl|Prokka|M1404_02175
gnl|Prokka|M1404_3	prokka	gene	128962	129996	.	+	.	ID=M1404_02176_gene;locus_tag=M1404_02176
gnl|Prokka|M1404_3	Prodigal:002006	CDS	128962	129996	.	+	0	ID=M1404_02176;Parent=M1404_02176_gene;db_xref=COG:COG1840;inference=ab initio prediction:Prodigal:002006,similar to AA sequence:UniProtKB:P43951;locus_tag=M1404_02176;product=putative protein;protein_id=gnl|Prokka|M1404_02176
gnl|Prokka|M1404_3	prokka	gene	130143	132200	.	+	.	ID=M1404_02177_gene;locus_tag=M1404_02177
gnl|Prokka|M1404_3	Prodigal:002006	CDS	130143	132200	.	+	0	ID=M1404_02177;Parent=M1404_02177_gene;inference=ab initio prediction:Prodigal:002006;locus_tag=M1404_02177;product=hypothetical protein;protein_id=gnl|Prokka|M1404_02177
gnl|Prokka|M1404_3	prokka	gene	132218	133267	.	+	.	ID=M1404_02178_gene;Name=potA_5;gene=potA_5;locus_tag=M1404_02178
gnl|Prokka|M1404_3	Prodigal:002006	CDS	132218	133267	.	+	0	ID=M1404_02178;Parent=M1404_02178_gene;eC_number=7.6.2.11;Name=potA_5;db_xref=COG:COG3842;gene=potA_5;inference=ab initio prediction:Prodigal:002006,similar to AA sequence:UniProtKB:P69874;locus_tag=M1404_02178;product=Spermidine/putrescine import ATP-binding protein PotA;protein_id=gnl|Prokka|M1404_02178
gnl|Prokka|M1404_3	prokka	gene	133363	134349	.	-	.	ID=M1404_02179_gene;Name=rsmC;gene=rsmC;locus_tag=M1404_02179
gnl|Prokka|M1404_3	Prodigal:002006	CDS	133363	134349	.	-	0	ID=M1404_02179;Parent=M1404_02179_gene;eC_number=2.1.1.172;Name=rsmC;db_xref=COG:COG2813;gene=rsmC;inference=ab initio prediction:Prodigal:002006,similar to AA sequence:UniProtKB:P39406;locus_tag=M1404_02179;product=Ribosomal RNA small subunit methyltransferase C;protein_id=gnl|Prokka|M1404_02179
gnl|Prokka|M1404_3	prokka	gene	134424	134834	.	+	.	ID=M1404_02180_gene;Name=holD;gene=holD;locus_tag=M1404_02180
gnl|Prokka|M1404_3	Prodigal:002006	CDS	134424	134834	.	+	0	ID=M1404_02180;Parent=M1404_02180_gene;eC_number=2.7.7.7;Name=holD;db_xref=COG:COG3050;gene=holD;inference=ab initio prediction:Prodigal:002006,similar to AA sequence:UniProtKB:P28632;locus_tag=M1404_02180;product=DNA polymerase III subunit psi;protein_id=gnl|Prokka|M1404_02180
gnl|Prokka|M1404_3	prokka	gene	134831	135274	.	+	.	ID=M1404_02181_gene;Name=rimI;gene=rimI;locus_tag=M1404_02181
gnl|Prokka|M1404_3	Prodigal:002006	CDS	134831	135274	.	+	0	ID=M1404_02181;Parent=M1404_02181_gene;eC_number=2.3.1.266;Name=rimI;db_xref=COG:COG0456;gene=rimI;inference=ab initio prediction:Prodigal:002006,similar to AA sequence:UniProtKB:Q8ZJW4;locus_tag=M1404_02181;product=[Ribosomal protein S18]-alanine N-acetyltransferase;protein_id=gnl|Prokka|M1404_02181
gnl|Prokka|M1404_3	prokka	gene	135316	138690	.	-	.	ID=M1404_02182_gene;Name=recC;gene=recC;locus_tag=M1404_02182
gnl|Prokka|M1404_3	Prodigal:002006	CDS	135316	138690	.	-	0	ID=M1404_02182;Parent=M1404_02182_gene;eC_number=3.1.11.5;Name=recC;db_xref=COG:COG1330;gene=recC;inference=ab initio prediction:Prodigal:002006,similar to AA sequence:UniProtKB:P07648;locus_tag=M1404_02182;product=RecBCD enzyme subunit RecC;protein_id=gnl|Prokka|M1404_02182
gnl|Prokka|M1404_3	prokka	gene	138762	139052	.	-	.	ID=M1404_02183_gene;locus_tag=M1404_02183
gnl|Prokka|M1404_3	Prodigal:002006	CDS	138762	139052	.	-	0	ID=M1404_02183;Parent=M1404_02183_gene;inference=ab initio prediction:Prodigal:002006;locus_tag=M1404_02183;product=hypothetical protein;protein_id=gnl|Prokka|M1404_02183
gnl|Prokka|M1404_3	prokka	gene	139036	139683	.	-	.	ID=M1404_02184_gene;locus_tag=M1404_02184
gnl|Prokka|M1404_3	Prodigal:002006	CDS	139036	139683	.	-	0	ID=M1404_02184;Parent=M1404_02184_gene;inference=ab initio prediction:Prodigal:002006;locus_tag=M1404_02184;product=hypothetical protein;protein_id=gnl|Prokka|M1404_02184
gnl|Prokka|M1404_3	prokka	gene	139680	140393	.	-	.	ID=M1404_02185_gene;locus_tag=M1404_02185
gnl|Prokka|M1404_3	Prodigal:002006	CDS	139680	140393	.	-	0	ID=M1404_02185;Parent=M1404_02185_gene;inference=ab initio prediction:Prodigal:002006;locus_tag=M1404_02185;product=hypothetical protein;protein_id=gnl|Prokka|M1404_02185
gnl|Prokka|M1404_3	prokka	gene	140397	140924	.	-	.	ID=M1404_02186_gene;locus_tag=M1404_02186
gnl|Prokka|M1404_3	Prodigal:002006	CDS	140397	140924	.	-	0	ID=M1404_02186;Parent=M1404_02186_gene;inference=ab initio prediction:Prodigal:002006;locus_tag=M1404_02186;product=hypothetical protein;protein_id=gnl|Prokka|M1404_02186
gnl|Prokka|M1404_3	prokka	gene	141097	141172	.	-	.	ID=M1404_02187_gene;locus_tag=M1404_02187
gnl|Prokka|M1404_3	Aragorn:001002	tRNA	141097	141172	.	-	.	ID=M1404_02187;Parent=M1404_02187_gene;inference=COORDINATES:profile:Aragorn:001002;locus_tag=M1404_02187;product=tRNA-Lys(ttt)
gnl|Prokka|M1404_3	prokka	gene	141216	141291	.	-	.	ID=M1404_02188_gene;locus_tag=M1404_02188
gnl|Prokka|M1404_3	Aragorn:001002	tRNA	141216	141291	.	-	.	ID=M1404_02188;Parent=M1404_02188_gene;inference=COORDINATES:profile:Aragorn:001002;locus_tag=M1404_02188;product=tRNA-Lys(ttt)
gnl|Prokka|M1404_3	prokka	gene	141335	141410	.	-	.	ID=M1404_02189_gene;locus_tag=M1404_02189
gnl|Prokka|M1404_3	Aragorn:001002	tRNA	141335	141410	.	-	.	ID=M1404_02189;Parent=M1404_02189_gene;inference=COORDINATES:profile:Aragorn:001002;locus_tag=M1404_02189;product=tRNA-Lys(ttt)
gnl|Prokka|M1404_3	prokka	gene	141605	142057	.	-	.	ID=M1404_02190_gene;Name=pal;gene=pal;locus_tag=M1404_02190
gnl|Prokka|M1404_3	Prodigal:002006	CDS	141605	142057	.	-	0	ID=M1404_02190;Parent=M1404_02190_gene;Name=pal;db_xref=COG:COG2885;gene=pal;inference=ab initio prediction:Prodigal:002006,similar to AA sequence:UniProtKB:P10324;locus_tag=M1404_02190;product=Peptidoglycan-associated lipoprotein;protein_id=gnl|Prokka|M1404_02190
gnl|Prokka|M1404_3	prokka	gene	142078	143376	.	-	.	ID=M1404_02191_gene;Name=tolB;gene=tolB;locus_tag=M1404_02191
gnl|Prokka|M1404_3	Prodigal:002006	CDS	142078	143376	.	-	0	ID=M1404_02191;Parent=M1404_02191_gene;Name=tolB;db_xref=COG:COG0823;gene=tolB;inference=ab initio prediction:Prodigal:002006,similar to AA sequence:UniProtKB:P0A855;locus_tag=M1404_02191;product=Tol-Pal system protein TolB;protein_id=gnl|Prokka|M1404_02191
gnl|Prokka|M1404_3	prokka	gene	143450	144613	.	-	.	ID=M1404_02192_gene;locus_tag=M1404_02192
gnl|Prokka|M1404_3	Prodigal:002006	CDS	143450	144613	.	-	0	ID=M1404_02192;Parent=M1404_02192_gene;inference=ab initio prediction:Prodigal:002006;locus_tag=M1404_02192;product=hypothetical protein;protein_id=gnl|Prokka|M1404_02192
gnl|Prokka|M1404_3	prokka	gene	144629	145051	.	-	.	ID=M1404_02193_gene;Name=tolR_2;gene=tolR_2;locus_tag=M1404_02193
gnl|Prokka|M1404_3	Prodigal:002006	CDS	144629	145051	.	-	0	ID=M1404_02193;Parent=M1404_02193_gene;Name=tolR_2;db_xref=COG:COG0848;gene=tolR_2;inference=ab initio prediction:Prodigal:002006,similar to AA sequence:UniProtKB:P43769;locus_tag=M1404_02193;product=Tol-Pal system protein TolR;protein_id=gnl|Prokka|M1404_02193
gnl|Prokka|M1404_3	prokka	gene	145127	145816	.	-	.	ID=M1404_02194_gene;Name=tolQ_2;gene=tolQ_2;locus_tag=M1404_02194
gnl|Prokka|M1404_3	Prodigal:002006	CDS	145127	145816	.	-	0	ID=M1404_02194;Parent=M1404_02194_gene;Name=tolQ_2;db_xref=COG:COG0811;gene=tolQ_2;inference=ab initio prediction:Prodigal:002006,similar to AA sequence:UniProtKB:P0ABU9;locus_tag=M1404_02194;product=Tol-Pal system protein TolQ;protein_id=gnl|Prokka|M1404_02194
gnl|Prokka|M1404_3	prokka	gene	145835	146245	.	-	.	ID=M1404_02195_gene;Name=ybgC;gene=ybgC;locus_tag=M1404_02195
gnl|Prokka|M1404_3	Prodigal:002006	CDS	145835	146245	.	-	0	ID=M1404_02195;Parent=M1404_02195_gene;eC_number=3.1.2.-;Name=ybgC;db_xref=COG:COG0824;gene=ybgC;inference=ab initio prediction:Prodigal:002006,similar to AA sequence:UniProtKB:P44679;locus_tag=M1404_02195;product=Acyl-CoA thioesterase YbgC;protein_id=gnl|Prokka|M1404_02195
gnl|Prokka|M1404_3	prokka	gene	146375	146662	.	-	.	ID=M1404_02196_gene;locus_tag=M1404_02196
gnl|Prokka|M1404_3	Prodigal:002006	CDS	146375	146662	.	-	0	ID=M1404_02196;Parent=M1404_02196_gene;inference=ab initio prediction:Prodigal:002006;locus_tag=M1404_02196;product=hypothetical protein;protein_id=gnl|Prokka|M1404_02196
gnl|Prokka|M1404_3	prokka	gene	146668	146766	.	-	.	ID=M1404_02197_gene;locus_tag=M1404_02197
gnl|Prokka|M1404_3	Prodigal:002006	CDS	146668	146766	.	-	0	ID=M1404_02197;Parent=M1404_02197_gene;inference=ab initio prediction:Prodigal:002006;locus_tag=M1404_02197;product=hypothetical protein;protein_id=gnl|Prokka|M1404_02197
gnl|Prokka|M1404_3	prokka	gene	146778	147914	.	-	.	ID=M1404_02198_gene;Name=cydB;gene=cydB;locus_tag=M1404_02198
gnl|Prokka|M1404_3	Prodigal:002006	CDS	146778	147914	.	-	0	ID=M1404_02198;Parent=M1404_02198_gene;eC_number=7.1.1.7;Name=cydB;db_xref=COG:COG1294;gene=cydB;inference=ab initio prediction:Prodigal:002006,similar to AA sequence:UniProtKB:P0ABK2;locus_tag=M1404_02198;product=Cytochrome bd-I ubiquinol oxidase subunit 2;protein_id=gnl|Prokka|M1404_02198
gnl|Prokka|M1404_3	prokka	gene	147929	149491	.	-	.	ID=M1404_02199_gene;Name=cydA;gene=cydA;locus_tag=M1404_02199
gnl|Prokka|M1404_3	Prodigal:002006	CDS	147929	149491	.	-	0	ID=M1404_02199;Parent=M1404_02199_gene;eC_number=7.1.1.7;Name=cydA;db_xref=COG:COG1271;gene=cydA;inference=ab initio prediction:Prodigal:002006,similar to AA sequence:UniProtKB:P0ABJ9;locus_tag=M1404_02199;product=Cytochrome bd-I ubiquinol oxidase subunit 1;protein_id=gnl|Prokka|M1404_02199
gnl|Prokka|M1404_3	prokka	gene	149951	150271	.	+	.	ID=M1404_02200_gene;locus_tag=M1404_02200
gnl|Prokka|M1404_3	Prodigal:002006	CDS	149951	150271	.	+	0	ID=M1404_02200;Parent=M1404_02200_gene;inference=ab initio prediction:Prodigal:002006;locus_tag=M1404_02200;product=hypothetical protein;protein_id=gnl|Prokka|M1404_02200
gnl|Prokka|M1404_3	prokka	gene	150330	151337	.	-	.	ID=M1404_02201_gene;Name=ruvB;gene=ruvB;locus_tag=M1404_02201
gnl|Prokka|M1404_3	Prodigal:002006	CDS	150330	151337	.	-	0	ID=M1404_02201;Parent=M1404_02201_gene;eC_number=3.6.4.12;Name=ruvB;db_xref=COG:COG2255;gene=ruvB;inference=ab initio prediction:Prodigal:002006,similar to AA sequence:UniProtKB:P0A812;locus_tag=M1404_02201;product=Holliday junction ATP-dependent DNA helicase RuvB;protein_id=gnl|Prokka|M1404_02201
gnl|Prokka|M1404_3	prokka	gene	151356	151970	.	-	.	ID=M1404_02202_gene;Name=ruvA;gene=ruvA;locus_tag=M1404_02202
gnl|Prokka|M1404_3	Prodigal:002006	CDS	151356	151970	.	-	0	ID=M1404_02202;Parent=M1404_02202_gene;eC_number=3.6.4.12;Name=ruvA;db_xref=COG:COG0632;gene=ruvA;inference=ab initio prediction:Prodigal:002006,similar to AA sequence:UniProtKB:P0A809;locus_tag=M1404_02202;product=Holliday junction ATP-dependent DNA helicase RuvA;protein_id=gnl|Prokka|M1404_02202
gnl|Prokka|M1404_3	prokka	gene	152034	152606	.	-	.	ID=M1404_02203_gene;Name=ruvC;gene=ruvC;locus_tag=M1404_02203
gnl|Prokka|M1404_3	Prodigal:002006	CDS	152034	152606	.	-	0	ID=M1404_02203;Parent=M1404_02203_gene;eC_number=3.1.22.4;Name=ruvC;db_xref=COG:COG0817;gene=ruvC;inference=ab initio prediction:Prodigal:002006,similar to AA sequence:UniProtKB:P0A814;locus_tag=M1404_02203;product=Crossover junction endodeoxyribonuclease RuvC;protein_id=gnl|Prokka|M1404_02203
gnl|Prokka|M1404_3	prokka	gene	152688	153098	.	-	.	ID=M1404_02204_gene;locus_tag=M1404_02204
gnl|Prokka|M1404_3	Prodigal:002006	CDS	152688	153098	.	-	0	ID=M1404_02204;Parent=M1404_02204_gene;inference=ab initio prediction:Prodigal:002006,similar to AA sequence:UniProtKB:P43972;locus_tag=M1404_02204;product=putative protein;protein_id=gnl|Prokka|M1404_02204
gnl|Prokka|M1404_3	prokka	gene	153184	153924	.	-	.	ID=M1404_02205_gene;locus_tag=M1404_02205
gnl|Prokka|M1404_3	Prodigal:002006	CDS	153184	153924	.	-	0	ID=M1404_02205;Parent=M1404_02205_gene;db_xref=COG:COG0217;inference=ab initio prediction:Prodigal:002006,similar to AA sequence:UniProtKB:P44634;locus_tag=M1404_02205;product=putative transcriptional regulatory protein;protein_id=gnl|Prokka|M1404_02205
gnl|Prokka|M1404_3	prokka	gene	153911	154429	.	-	.	ID=M1404_02206_gene;Name=nudB;gene=nudB;locus_tag=M1404_02206
gnl|Prokka|M1404_3	Prodigal:002006	CDS	153911	154429	.	-	0	ID=M1404_02206;Parent=M1404_02206_gene;eC_number=3.6.1.67;Name=nudB;db_xref=COG:COG0494;gene=nudB;inference=ab initio prediction:Prodigal:002006,similar to AA sequence:UniProtKB:P0AFC0;locus_tag=M1404_02206;product=Dihydroneopterin triphosphate diphosphatase;protein_id=gnl|Prokka|M1404_02206
gnl|Prokka|M1404_3	prokka	gene	154440	155225	.	-	.	ID=M1404_02207_gene;locus_tag=M1404_02207
gnl|Prokka|M1404_3	Prodigal:002006	CDS	154440	155225	.	-	0	ID=M1404_02207;Parent=M1404_02207_gene;inference=ab initio prediction:Prodigal:002006;locus_tag=M1404_02207;product=hypothetical protein;protein_id=gnl|Prokka|M1404_02207
gnl|Prokka|M1404_3	prokka	gene	155290	157056	.	-	.	ID=M1404_02208_gene;Name=aspS;gene=aspS;locus_tag=M1404_02208
gnl|Prokka|M1404_3	Prodigal:002006	CDS	155290	157056	.	-	0	ID=M1404_02208;Parent=M1404_02208_gene;eC_number=6.1.1.12;Name=aspS;db_xref=COG:COG0173;gene=aspS;inference=ab initio prediction:Prodigal:002006,similar to AA sequence:UniProtKB:P21889;locus_tag=M1404_02208;product=Aspartate--tRNA ligase;protein_id=gnl|Prokka|M1404_02208
gnl|Prokka|M1404_3	prokka	gene	157275	157793	.	+	.	ID=M1404_02209_gene;locus_tag=M1404_02209
gnl|Prokka|M1404_3	Prodigal:002006	CDS	157275	157793	.	+	0	ID=M1404_02209;Parent=M1404_02209_gene;inference=ab initio prediction:Prodigal:002006;locus_tag=M1404_02209;product=hypothetical protein;protein_id=gnl|Prokka|M1404_02209
gnl|Prokka|M1404_3	prokka	gene	157859	158584	.	+	.	ID=M1404_02210_gene;Name=cmoA;gene=cmoA;locus_tag=M1404_02210
gnl|Prokka|M1404_3	Prodigal:002006	CDS	157859	158584	.	+	0	ID=M1404_02210;Parent=M1404_02210_gene;eC_number=2.1.3.-;Name=cmoA;db_xref=COG:COG0500;gene=cmoA;inference=ab initio prediction:Prodigal:002006,similar to AA sequence:UniProtKB:P43985;locus_tag=M1404_02210;product=Carboxy-S-adenosyl-L-methionine synthase;protein_id=gnl|Prokka|M1404_02210
gnl|Prokka|M1404_3	prokka	gene	158626	161100	.	-	.	ID=M1404_02211_gene;locus_tag=M1404_02211
gnl|Prokka|M1404_3	Prodigal:002006	CDS	158626	161100	.	-	0	ID=M1404_02211;Parent=M1404_02211_gene;inference=ab initio prediction:Prodigal:002006;locus_tag=M1404_02211;product=hypothetical protein;protein_id=gnl|Prokka|M1404_02211
gnl|Prokka|M1404_3	prokka	gene	161215	161622	.	+	.	ID=M1404_02212_gene;Name=gloA;gene=gloA;locus_tag=M1404_02212
gnl|Prokka|M1404_3	Prodigal:002006	CDS	161215	161622	.	+	0	ID=M1404_02212;Parent=M1404_02212_gene;eC_number=4.4.1.5;Name=gloA;db_xref=COG:COG0346;gene=gloA;inference=ab initio prediction:Prodigal:002006,similar to AA sequence:UniProtKB:P44638;locus_tag=M1404_02212;product=Lactoylglutathione lyase;protein_id=gnl|Prokka|M1404_02212
gnl|Prokka|M1404_3	prokka	gene	161713	162375	.	+	.	ID=M1404_02213_gene;Name=rnt;gene=rnt;locus_tag=M1404_02213
gnl|Prokka|M1404_3	Prodigal:002006	CDS	161713	162375	.	+	0	ID=M1404_02213;Parent=M1404_02213_gene;eC_number=3.1.13.-;Name=rnt;db_xref=COG:COG0847;gene=rnt;inference=ab initio prediction:Prodigal:002006,similar to AA sequence:UniProtKB:P30014;locus_tag=M1404_02213;product=Ribonuclease T;protein_id=gnl|Prokka|M1404_02213
gnl|Prokka|M1404_3	prokka	gene	162500	163858	.	+	.	ID=M1404_02214_gene;locus_tag=M1404_02214
gnl|Prokka|M1404_3	Prodigal:002006	CDS	162500	163858	.	+	0	ID=M1404_02214;Parent=M1404_02214_gene;inference=ab initio prediction:Prodigal:002006;locus_tag=M1404_02214;product=hypothetical protein;protein_id=gnl|Prokka|M1404_02214
gnl|Prokka|M1404_3	prokka	gene	163909	164463	.	+	.	ID=M1404_02215_gene;locus_tag=M1404_02215
gnl|Prokka|M1404_3	Prodigal:002006	CDS	163909	164463	.	+	0	ID=M1404_02215;Parent=M1404_02215_gene;inference=ab initio prediction:Prodigal:002006;locus_tag=M1404_02215;product=hypothetical protein;protein_id=gnl|Prokka|M1404_02215
gnl|Prokka|M1404_3	prokka	gene	164438	164551	.	-	.	ID=M1404_02216_gene;locus_tag=M1404_02216
gnl|Prokka|M1404_3	Prodigal:002006	CDS	164438	164551	.	-	0	ID=M1404_02216;Parent=M1404_02216_gene;inference=ab initio prediction:Prodigal:002006;locus_tag=M1404_02216;product=hypothetical protein;protein_id=gnl|Prokka|M1404_02216
gnl|Prokka|M1404_3	prokka	gene	164736	164825	.	-	.	ID=M1404_02217_gene;locus_tag=M1404_02217
gnl|Prokka|M1404_3	Aragorn:001002	tRNA	164736	164825	.	-	.	ID=M1404_02217;Parent=M1404_02217_gene;inference=COORDINATES:profile:Aragorn:001002;locus_tag=M1404_02217;product=tRNA-Ser(tga)
gnl|Prokka|M1404_3	prokka	gene	164976	165323	.	+	.	ID=M1404_02218_gene;locus_tag=M1404_02218
gnl|Prokka|M1404_3	Prodigal:002006	CDS	164976	165323	.	+	0	ID=M1404_02218;Parent=M1404_02218_gene;inference=ab initio prediction:Prodigal:002006;locus_tag=M1404_02218;product=hypothetical protein;protein_id=gnl|Prokka|M1404_02218
gnl|Prokka|M1404_3	prokka	gene	165455	166000	.	-	.	ID=M1404_02219_gene;locus_tag=M1404_02219
gnl|Prokka|M1404_3	Prodigal:002006	CDS	165455	166000	.	-	0	ID=M1404_02219;Parent=M1404_02219_gene;inference=ab initio prediction:Prodigal:002006;locus_tag=M1404_02219;product=hypothetical protein;protein_id=gnl|Prokka|M1404_02219
gnl|Prokka|M1404_3	prokka	gene	166198	166413	.	+	.	ID=M1404_02220_gene;locus_tag=M1404_02220
gnl|Prokka|M1404_3	Prodigal:002006	CDS	166198	166413	.	+	0	ID=M1404_02220;Parent=M1404_02220_gene;inference=ab initio prediction:Prodigal:002006;locus_tag=M1404_02220;product=hypothetical protein;protein_id=gnl|Prokka|M1404_02220
gnl|Prokka|M1404_3	prokka	gene	166433	168424	.	+	.	ID=M1404_02221_gene;locus_tag=M1404_02221
gnl|Prokka|M1404_3	Prodigal:002006	CDS	166433	168424	.	+	0	ID=M1404_02221;Parent=M1404_02221_gene;inference=ab initio prediction:Prodigal:002006;locus_tag=M1404_02221;product=hypothetical protein;protein_id=gnl|Prokka|M1404_02221
gnl|Prokka|M1404_3	prokka	gene	168643	169119	.	-	.	ID=M1404_02222_gene;locus_tag=M1404_02222
gnl|Prokka|M1404_3	Prodigal:002006	CDS	168643	169119	.	-	0	ID=M1404_02222;Parent=M1404_02222_gene;inference=ab initio prediction:Prodigal:002006;locus_tag=M1404_02222;product=hypothetical protein;protein_id=gnl|Prokka|M1404_02222
gnl|Prokka|M1404_3	prokka	gene	169155	170072	.	+	.	ID=M1404_02223_gene;locus_tag=M1404_02223
gnl|Prokka|M1404_3	Prodigal:002006	CDS	169155	170072	.	+	0	ID=M1404_02223;Parent=M1404_02223_gene;inference=ab initio prediction:Prodigal:002006;locus_tag=M1404_02223;product=hypothetical protein;protein_id=gnl|Prokka|M1404_02223
gnl|Prokka|M1404_3	prokka	gene	170075	170392	.	+	.	ID=M1404_02224_gene;locus_tag=M1404_02224
gnl|Prokka|M1404_3	Prodigal:002006	CDS	170075	170392	.	+	0	ID=M1404_02224;Parent=M1404_02224_gene;inference=ab initio prediction:Prodigal:002006,similar to AA sequence:UniProtKB:P44210;locus_tag=M1404_02224;product=putative protein;protein_id=gnl|Prokka|M1404_02224
gnl|Prokka|M1404_3	prokka	gene	170417	170941	.	+	.	ID=M1404_02225_gene;locus_tag=M1404_02225
gnl|Prokka|M1404_3	Prodigal:002006	CDS	170417	170941	.	+	0	ID=M1404_02225;Parent=M1404_02225_gene;inference=ab initio prediction:Prodigal:002006;locus_tag=M1404_02225;product=hypothetical protein;protein_id=gnl|Prokka|M1404_02225
gnl|Prokka|M1404_3	prokka	gene	170941	171135	.	+	.	ID=M1404_02226_gene;locus_tag=M1404_02226
gnl|Prokka|M1404_3	Prodigal:002006	CDS	170941	171135	.	+	0	ID=M1404_02226;Parent=M1404_02226_gene;inference=ab initio prediction:Prodigal:002006;locus_tag=M1404_02226;product=hypothetical protein;protein_id=gnl|Prokka|M1404_02226
gnl|Prokka|M1404_3	prokka	gene	171204	171422	.	+	.	ID=M1404_02227_gene;locus_tag=M1404_02227
gnl|Prokka|M1404_3	Prodigal:002006	CDS	171204	171422	.	+	0	ID=M1404_02227;Parent=M1404_02227_gene;inference=ab initio prediction:Prodigal:002006;locus_tag=M1404_02227;product=hypothetical protein;protein_id=gnl|Prokka|M1404_02227
gnl|Prokka|M1404_3	prokka	gene	171422	171607	.	+	.	ID=M1404_02228_gene;locus_tag=M1404_02228
gnl|Prokka|M1404_3	Prodigal:002006	CDS	171422	171607	.	+	0	ID=M1404_02228;Parent=M1404_02228_gene;inference=ab initio prediction:Prodigal:002006;locus_tag=M1404_02228;product=hypothetical protein;protein_id=gnl|Prokka|M1404_02228
gnl|Prokka|M1404_3	prokka	gene	171818	172366	.	+	.	ID=M1404_02229_gene;locus_tag=M1404_02229
gnl|Prokka|M1404_3	Prodigal:002006	CDS	171818	172366	.	+	0	ID=M1404_02229;Parent=M1404_02229_gene;inference=ab initio prediction:Prodigal:002006;locus_tag=M1404_02229;product=hypothetical protein;protein_id=gnl|Prokka|M1404_02229
gnl|Prokka|M1404_3	prokka	gene	172353	172907	.	+	.	ID=M1404_02230_gene;locus_tag=M1404_02230
gnl|Prokka|M1404_3	Prodigal:002006	CDS	172353	172907	.	+	0	ID=M1404_02230;Parent=M1404_02230_gene;inference=ab initio prediction:Prodigal:002006;locus_tag=M1404_02230;product=hypothetical protein;protein_id=gnl|Prokka|M1404_02230
gnl|Prokka|M1404_3	prokka	gene	173111	173545	.	+	.	ID=M1404_02231_gene;locus_tag=M1404_02231
gnl|Prokka|M1404_3	Prodigal:002006	CDS	173111	173545	.	+	0	ID=M1404_02231;Parent=M1404_02231_gene;inference=ab initio prediction:Prodigal:002006;locus_tag=M1404_02231;product=hypothetical protein;protein_id=gnl|Prokka|M1404_02231
gnl|Prokka|M1404_3	prokka	gene	173623	174168	.	+	.	ID=M1404_02232_gene;locus_tag=M1404_02232
gnl|Prokka|M1404_3	Prodigal:002006	CDS	173623	174168	.	+	0	ID=M1404_02232;Parent=M1404_02232_gene;inference=ab initio prediction:Prodigal:002006;locus_tag=M1404_02232;product=hypothetical protein;protein_id=gnl|Prokka|M1404_02232
gnl|Prokka|M1404_3	prokka	gene	174171	174389	.	+	.	ID=M1404_02233_gene;locus_tag=M1404_02233
gnl|Prokka|M1404_3	Prodigal:002006	CDS	174171	174389	.	+	0	ID=M1404_02233;Parent=M1404_02233_gene;inference=ab initio prediction:Prodigal:002006;locus_tag=M1404_02233;product=hypothetical protein;protein_id=gnl|Prokka|M1404_02233
gnl|Prokka|M1404_3	prokka	gene	174392	174664	.	+	.	ID=M1404_02234_gene;locus_tag=M1404_02234
gnl|Prokka|M1404_3	Prodigal:002006	CDS	174392	174664	.	+	0	ID=M1404_02234;Parent=M1404_02234_gene;inference=ab initio prediction:Prodigal:002006;locus_tag=M1404_02234;product=hypothetical protein;protein_id=gnl|Prokka|M1404_02234
gnl|Prokka|M1404_3	prokka	gene	174793	175020	.	+	.	ID=M1404_02235_gene;locus_tag=M1404_02235
gnl|Prokka|M1404_3	Prodigal:002006	CDS	174793	175020	.	+	0	ID=M1404_02235;Parent=M1404_02235_gene;inference=ab initio prediction:Prodigal:002006;locus_tag=M1404_02235;product=hypothetical protein;protein_id=gnl|Prokka|M1404_02235
gnl|Prokka|M1404_3	prokka	gene	175017	175346	.	+	.	ID=M1404_02236_gene;locus_tag=M1404_02236
gnl|Prokka|M1404_3	Prodigal:002006	CDS	175017	175346	.	+	0	ID=M1404_02236;Parent=M1404_02236_gene;inference=ab initio prediction:Prodigal:002006,similar to AA sequence:UniProtKB:P44222;locus_tag=M1404_02236;product=putative protein;protein_id=gnl|Prokka|M1404_02236
gnl|Prokka|M1404_3	prokka	gene	175343	175636	.	+	.	ID=M1404_02237_gene;locus_tag=M1404_02237
gnl|Prokka|M1404_3	Prodigal:002006	CDS	175343	175636	.	+	0	ID=M1404_02237;Parent=M1404_02237_gene;inference=ab initio prediction:Prodigal:002006;locus_tag=M1404_02237;product=hypothetical protein;protein_id=gnl|Prokka|M1404_02237
gnl|Prokka|M1404_3	prokka	gene	175670	176239	.	+	.	ID=M1404_02238_gene;locus_tag=M1404_02238
gnl|Prokka|M1404_3	Prodigal:002006	CDS	175670	176239	.	+	0	ID=M1404_02238;Parent=M1404_02238_gene;inference=ab initio prediction:Prodigal:002006;locus_tag=M1404_02238;product=hypothetical protein;protein_id=gnl|Prokka|M1404_02238
gnl|Prokka|M1404_3	prokka	gene	176239	177759	.	+	.	ID=M1404_02239_gene;locus_tag=M1404_02239
gnl|Prokka|M1404_3	Prodigal:002006	CDS	176239	177759	.	+	0	ID=M1404_02239;Parent=M1404_02239_gene;inference=ab initio prediction:Prodigal:002006;locus_tag=M1404_02239;product=hypothetical protein;protein_id=gnl|Prokka|M1404_02239
gnl|Prokka|M1404_3	prokka	gene	177762	179321	.	+	.	ID=M1404_02240_gene;locus_tag=M1404_02240
gnl|Prokka|M1404_3	Prodigal:002006	CDS	177762	179321	.	+	0	ID=M1404_02240;Parent=M1404_02240_gene;inference=ab initio prediction:Prodigal:002006;locus_tag=M1404_02240;product=hypothetical protein;protein_id=gnl|Prokka|M1404_02240
gnl|Prokka|M1404_3	prokka	gene	180639	180721	.	-	.	ID=M1404_02241_gene;locus_tag=M1404_02241
gnl|Prokka|M1404_3	Aragorn:001002	tRNA	180639	180721	.	-	.	ID=M1404_02241;Parent=M1404_02241_gene;inference=COORDINATES:profile:Aragorn:001002;locus_tag=M1404_02241;product=tRNA-Phe(aaa)
gnl|Prokka|M1404_3	prokka	gene	180784	181218	.	+	.	ID=M1404_02242_gene;locus_tag=M1404_02242
gnl|Prokka|M1404_3	Prodigal:002006	CDS	180784	181218	.	+	0	ID=M1404_02242;Parent=M1404_02242_gene;inference=ab initio prediction:Prodigal:002006;locus_tag=M1404_02242;product=hypothetical protein;protein_id=gnl|Prokka|M1404_02242
gnl|Prokka|M1404_3	prokka	gene	181448	182473	.	+	.	ID=M1404_02243_gene;locus_tag=M1404_02243
gnl|Prokka|M1404_3	Prodigal:002006	CDS	181448	182473	.	+	0	ID=M1404_02243;Parent=M1404_02243_gene;inference=ab initio prediction:Prodigal:002006;locus_tag=M1404_02243;product=hypothetical protein;protein_id=gnl|Prokka|M1404_02243
gnl|Prokka|M1404_3	prokka	gene	182473	183396	.	+	.	ID=M1404_02244_gene;locus_tag=M1404_02244
gnl|Prokka|M1404_3	Prodigal:002006	CDS	182473	183396	.	+	0	ID=M1404_02244;Parent=M1404_02244_gene;inference=ab initio prediction:Prodigal:002006;locus_tag=M1404_02244;product=hypothetical protein;protein_id=gnl|Prokka|M1404_02244
gnl|Prokka|M1404_3	prokka	gene	183469	183888	.	+	.	ID=M1404_02245_gene;locus_tag=M1404_02245
gnl|Prokka|M1404_3	Prodigal:002006	CDS	183469	183888	.	+	0	ID=M1404_02245;Parent=M1404_02245_gene;inference=ab initio prediction:Prodigal:002006,similar to AA sequence:UniProtKB:P44228;locus_tag=M1404_02245;product=Mu-like prophage FluMu protein gp35;protein_id=gnl|Prokka|M1404_02245
gnl|Prokka|M1404_3	prokka	gene	183888	184307	.	+	.	ID=M1404_02246_gene;locus_tag=M1404_02246
gnl|Prokka|M1404_3	Prodigal:002006	CDS	183888	184307	.	+	0	ID=M1404_02246;Parent=M1404_02246_gene;inference=ab initio prediction:Prodigal:002006;locus_tag=M1404_02246;product=hypothetical protein;protein_id=gnl|Prokka|M1404_02246
gnl|Prokka|M1404_3	prokka	gene	184357	184869	.	+	.	ID=M1404_02247_gene;locus_tag=M1404_02247
gnl|Prokka|M1404_3	Prodigal:002006	CDS	184357	184869	.	+	0	ID=M1404_02247;Parent=M1404_02247_gene;inference=ab initio prediction:Prodigal:002006;locus_tag=M1404_02247;product=hypothetical protein;protein_id=gnl|Prokka|M1404_02247
gnl|Prokka|M1404_3	prokka	gene	184869	185060	.	+	.	ID=M1404_02248_gene;locus_tag=M1404_02248
gnl|Prokka|M1404_3	Prodigal:002006	CDS	184869	185060	.	+	0	ID=M1404_02248;Parent=M1404_02248_gene;inference=ab initio prediction:Prodigal:002006;locus_tag=M1404_02248;product=hypothetical protein;protein_id=gnl|Prokka|M1404_02248
gnl|Prokka|M1404_3	prokka	gene	185060	186523	.	+	.	ID=M1404_02249_gene;locus_tag=M1404_02249
gnl|Prokka|M1404_3	Prodigal:002006	CDS	185060	186523	.	+	0	ID=M1404_02249;Parent=M1404_02249_gene;inference=ab initio prediction:Prodigal:002006;locus_tag=M1404_02249;product=hypothetical protein;protein_id=gnl|Prokka|M1404_02249
gnl|Prokka|M1404_3	prokka	gene	186534	186887	.	+	.	ID=M1404_02250_gene;locus_tag=M1404_02250
gnl|Prokka|M1404_3	Prodigal:002006	CDS	186534	186887	.	+	0	ID=M1404_02250;Parent=M1404_02250_gene;inference=ab initio prediction:Prodigal:002006;locus_tag=M1404_02250;product=hypothetical protein;protein_id=gnl|Prokka|M1404_02250
gnl|Prokka|M1404_3	prokka	gene	186890	187273	.	+	.	ID=M1404_02251_gene;locus_tag=M1404_02251
gnl|Prokka|M1404_3	Prodigal:002006	CDS	186890	187273	.	+	0	ID=M1404_02251;Parent=M1404_02251_gene;inference=ab initio prediction:Prodigal:002006;locus_tag=M1404_02251;product=hypothetical protein;protein_id=gnl|Prokka|M1404_02251
gnl|Prokka|M1404_3	prokka	gene	187363	189270	.	+	.	ID=M1404_02252_gene;locus_tag=M1404_02252
gnl|Prokka|M1404_3	Prodigal:002006	CDS	187363	189270	.	+	0	ID=M1404_02252;Parent=M1404_02252_gene;inference=ab initio prediction:Prodigal:002006;locus_tag=M1404_02252;product=hypothetical protein;protein_id=gnl|Prokka|M1404_02252
gnl|Prokka|M1404_3	prokka	gene	189280	190644	.	+	.	ID=M1404_02253_gene;locus_tag=M1404_02253
gnl|Prokka|M1404_3	Prodigal:002006	CDS	189280	190644	.	+	0	ID=M1404_02253;Parent=M1404_02253_gene;inference=ab initio prediction:Prodigal:002006;locus_tag=M1404_02253;product=hypothetical protein;protein_id=gnl|Prokka|M1404_02253
gnl|Prokka|M1404_3	prokka	gene	190644	191039	.	+	.	ID=M1404_02254_gene;locus_tag=M1404_02254
gnl|Prokka|M1404_3	Prodigal:002006	CDS	190644	191039	.	+	0	ID=M1404_02254;Parent=M1404_02254_gene;inference=ab initio prediction:Prodigal:002006;locus_tag=M1404_02254;product=hypothetical protein;protein_id=gnl|Prokka|M1404_02254
gnl|Prokka|M1404_3	prokka	gene	191043	191411	.	+	.	ID=M1404_02255_gene;locus_tag=M1404_02255
gnl|Prokka|M1404_3	Prodigal:002006	CDS	191043	191411	.	+	0	ID=M1404_02255;Parent=M1404_02255_gene;inference=ab initio prediction:Prodigal:002006;locus_tag=M1404_02255;product=hypothetical protein;protein_id=gnl|Prokka|M1404_02255
gnl|Prokka|M1404_3	prokka	gene	191415	191894	.	+	.	ID=M1404_02256_gene;locus_tag=M1404_02256
gnl|Prokka|M1404_3	Prodigal:002006	CDS	191415	191894	.	+	0	ID=M1404_02256;Parent=M1404_02256_gene;inference=ab initio prediction:Prodigal:002006;locus_tag=M1404_02256;product=hypothetical protein;protein_id=gnl|Prokka|M1404_02256
gnl|Prokka|M1404_3	prokka	gene	191926	192474	.	+	.	ID=M1404_02257_gene;locus_tag=M1404_02257
gnl|Prokka|M1404_3	Prodigal:002006	CDS	191926	192474	.	+	0	ID=M1404_02257;Parent=M1404_02257_gene;inference=ab initio prediction:Prodigal:002006;locus_tag=M1404_02257;product=hypothetical protein;protein_id=gnl|Prokka|M1404_02257
gnl|Prokka|M1404_3	prokka	gene	192485	192895	.	+	.	ID=M1404_02258_gene;locus_tag=M1404_02258
gnl|Prokka|M1404_3	Prodigal:002006	CDS	192485	192895	.	+	0	ID=M1404_02258;Parent=M1404_02258_gene;inference=ab initio prediction:Prodigal:002006;locus_tag=M1404_02258;product=hypothetical protein;protein_id=gnl|Prokka|M1404_02258
gnl|Prokka|M1404_3	prokka	gene	192895	193818	.	+	.	ID=M1404_02259_gene;locus_tag=M1404_02259
gnl|Prokka|M1404_3	Prodigal:002006	CDS	192895	193818	.	+	0	ID=M1404_02259;Parent=M1404_02259_gene;inference=ab initio prediction:Prodigal:002006;locus_tag=M1404_02259;product=hypothetical protein;protein_id=gnl|Prokka|M1404_02259
gnl|Prokka|M1404_3	prokka	gene	193952	194551	.	+	.	ID=M1404_02260_gene;locus_tag=M1404_02260
gnl|Prokka|M1404_3	Prodigal:002006	CDS	193952	194551	.	+	0	ID=M1404_02260;Parent=M1404_02260_gene;inference=ab initio prediction:Prodigal:002006;locus_tag=M1404_02260;product=hypothetical protein;protein_id=gnl|Prokka|M1404_02260
gnl|Prokka|M1404_3	prokka	gene	194554	194676	.	+	.	ID=M1404_02261_gene;locus_tag=M1404_02261
gnl|Prokka|M1404_3	Prodigal:002006	CDS	194554	194676	.	+	0	ID=M1404_02261;Parent=M1404_02261_gene;inference=ab initio prediction:Prodigal:002006;locus_tag=M1404_02261;product=hypothetical protein;protein_id=gnl|Prokka|M1404_02261
gnl|Prokka|M1404_4	prokka	gene	518	1036	.	-	.	ID=M1404_02262_gene;locus_tag=M1404_02262
gnl|Prokka|M1404_4	Prodigal:002006	CDS	518	1036	.	-	0	ID=M1404_02262;Parent=M1404_02262_gene;inference=ab initio prediction:Prodigal:002006;locus_tag=M1404_02262;product=hypothetical protein;protein_id=gnl|Prokka|M1404_02262
gnl|Prokka|M1404_4	prokka	gene	1200	1484	.	-	.	ID=M1404_02263_gene;locus_tag=M1404_02263
gnl|Prokka|M1404_4	Prodigal:002006	CDS	1200	1484	.	-	0	ID=M1404_02263;Parent=M1404_02263_gene;inference=ab initio prediction:Prodigal:002006;locus_tag=M1404_02263;product=hypothetical protein;protein_id=gnl|Prokka|M1404_02263
gnl|Prokka|M1404_4	prokka	gene	1463	2011	.	-	.	ID=M1404_02264_gene;locus_tag=M1404_02264
gnl|Prokka|M1404_4	Prodigal:002006	CDS	1463	2011	.	-	0	ID=M1404_02264;Parent=M1404_02264_gene;inference=ab initio prediction:Prodigal:002006;locus_tag=M1404_02264;product=hypothetical protein;protein_id=gnl|Prokka|M1404_02264
gnl|Prokka|M1404_4	prokka	gene	2014	4233	.	-	.	ID=M1404_02265_gene;locus_tag=M1404_02265
gnl|Prokka|M1404_4	Prodigal:002006	CDS	2014	4233	.	-	0	ID=M1404_02265;Parent=M1404_02265_gene;inference=ab initio prediction:Prodigal:002006;locus_tag=M1404_02265;product=hypothetical protein;protein_id=gnl|Prokka|M1404_02265
gnl|Prokka|M1404_4	prokka	gene	4236	4835	.	-	.	ID=M1404_02266_gene;locus_tag=M1404_02266
gnl|Prokka|M1404_4	Prodigal:002006	CDS	4236	4835	.	-	0	ID=M1404_02266;Parent=M1404_02266_gene;inference=ab initio prediction:Prodigal:002006;locus_tag=M1404_02266;product=hypothetical protein;protein_id=gnl|Prokka|M1404_02266
gnl|Prokka|M1404_4	prokka	gene	4826	5770	.	-	.	ID=M1404_02267_gene;locus_tag=M1404_02267
gnl|Prokka|M1404_4	Prodigal:002006	CDS	4826	5770	.	-	0	ID=M1404_02267;Parent=M1404_02267_gene;inference=ab initio prediction:Prodigal:002006;locus_tag=M1404_02267;product=hypothetical protein;protein_id=gnl|Prokka|M1404_02267
gnl|Prokka|M1404_4	prokka	gene	5742	5894	.	-	.	ID=M1404_02268_gene;locus_tag=M1404_02268
gnl|Prokka|M1404_4	Prodigal:002006	CDS	5742	5894	.	-	0	ID=M1404_02268;Parent=M1404_02268_gene;inference=ab initio prediction:Prodigal:002006;locus_tag=M1404_02268;product=hypothetical protein;protein_id=gnl|Prokka|M1404_02268
gnl|Prokka|M1404_4	prokka	gene	5894	6304	.	-	.	ID=M1404_02269_gene;locus_tag=M1404_02269
gnl|Prokka|M1404_4	Prodigal:002006	CDS	5894	6304	.	-	0	ID=M1404_02269;Parent=M1404_02269_gene;inference=ab initio prediction:Prodigal:002006;locus_tag=M1404_02269;product=hypothetical protein;protein_id=gnl|Prokka|M1404_02269
gnl|Prokka|M1404_4	prokka	gene	6315	6863	.	-	.	ID=M1404_02270_gene;locus_tag=M1404_02270
gnl|Prokka|M1404_4	Prodigal:002006	CDS	6315	6863	.	-	0	ID=M1404_02270;Parent=M1404_02270_gene;inference=ab initio prediction:Prodigal:002006;locus_tag=M1404_02270;product=hypothetical protein;protein_id=gnl|Prokka|M1404_02270
gnl|Prokka|M1404_4	prokka	gene	6895	7374	.	-	.	ID=M1404_02271_gene;locus_tag=M1404_02271
gnl|Prokka|M1404_4	Prodigal:002006	CDS	6895	7374	.	-	0	ID=M1404_02271;Parent=M1404_02271_gene;inference=ab initio prediction:Prodigal:002006;locus_tag=M1404_02271;product=hypothetical protein;protein_id=gnl|Prokka|M1404_02271
gnl|Prokka|M1404_4	prokka	gene	7378	7746	.	-	.	ID=M1404_02272_gene;locus_tag=M1404_02272
gnl|Prokka|M1404_4	Prodigal:002006	CDS	7378	7746	.	-	0	ID=M1404_02272;Parent=M1404_02272_gene;inference=ab initio prediction:Prodigal:002006;locus_tag=M1404_02272;product=hypothetical protein;protein_id=gnl|Prokka|M1404_02272
gnl|Prokka|M1404_4	prokka	gene	7750	8145	.	-	.	ID=M1404_02273_gene;locus_tag=M1404_02273
gnl|Prokka|M1404_4	Prodigal:002006	CDS	7750	8145	.	-	0	ID=M1404_02273;Parent=M1404_02273_gene;inference=ab initio prediction:Prodigal:002006;locus_tag=M1404_02273;product=hypothetical protein;protein_id=gnl|Prokka|M1404_02273
gnl|Prokka|M1404_4	prokka	gene	8145	9509	.	-	.	ID=M1404_02274_gene;locus_tag=M1404_02274
gnl|Prokka|M1404_4	Prodigal:002006	CDS	8145	9509	.	-	0	ID=M1404_02274;Parent=M1404_02274_gene;inference=ab initio prediction:Prodigal:002006;locus_tag=M1404_02274;product=hypothetical protein;protein_id=gnl|Prokka|M1404_02274
gnl|Prokka|M1404_4	prokka	gene	9519	11426	.	-	.	ID=M1404_02275_gene;locus_tag=M1404_02275
gnl|Prokka|M1404_4	Prodigal:002006	CDS	9519	11426	.	-	0	ID=M1404_02275;Parent=M1404_02275_gene;inference=ab initio prediction:Prodigal:002006;locus_tag=M1404_02275;product=hypothetical protein;protein_id=gnl|Prokka|M1404_02275
gnl|Prokka|M1404_4	prokka	gene	11516	11899	.	-	.	ID=M1404_02276_gene;locus_tag=M1404_02276
gnl|Prokka|M1404_4	Prodigal:002006	CDS	11516	11899	.	-	0	ID=M1404_02276;Parent=M1404_02276_gene;inference=ab initio prediction:Prodigal:002006;locus_tag=M1404_02276;product=hypothetical protein;protein_id=gnl|Prokka|M1404_02276
gnl|Prokka|M1404_4	prokka	gene	11902	12255	.	-	.	ID=M1404_02277_gene;locus_tag=M1404_02277
gnl|Prokka|M1404_4	Prodigal:002006	CDS	11902	12255	.	-	0	ID=M1404_02277;Parent=M1404_02277_gene;inference=ab initio prediction:Prodigal:002006;locus_tag=M1404_02277;product=hypothetical protein;protein_id=gnl|Prokka|M1404_02277
gnl|Prokka|M1404_4	prokka	gene	12266	13729	.	-	.	ID=M1404_02278_gene;locus_tag=M1404_02278
gnl|Prokka|M1404_4	Prodigal:002006	CDS	12266	13729	.	-	0	ID=M1404_02278;Parent=M1404_02278_gene;inference=ab initio prediction:Prodigal:002006;locus_tag=M1404_02278;product=hypothetical protein;protein_id=gnl|Prokka|M1404_02278
gnl|Prokka|M1404_4	prokka	gene	13729	13920	.	-	.	ID=M1404_02279_gene;locus_tag=M1404_02279
gnl|Prokka|M1404_4	Prodigal:002006	CDS	13729	13920	.	-	0	ID=M1404_02279;Parent=M1404_02279_gene;inference=ab initio prediction:Prodigal:002006;locus_tag=M1404_02279;product=hypothetical protein;protein_id=gnl|Prokka|M1404_02279
gnl|Prokka|M1404_4	prokka	gene	13920	14432	.	-	.	ID=M1404_02280_gene;locus_tag=M1404_02280
gnl|Prokka|M1404_4	Prodigal:002006	CDS	13920	14432	.	-	0	ID=M1404_02280;Parent=M1404_02280_gene;inference=ab initio prediction:Prodigal:002006;locus_tag=M1404_02280;product=hypothetical protein;protein_id=gnl|Prokka|M1404_02280
gnl|Prokka|M1404_4	prokka	gene	14482	14901	.	-	.	ID=M1404_02281_gene;locus_tag=M1404_02281
gnl|Prokka|M1404_4	Prodigal:002006	CDS	14482	14901	.	-	0	ID=M1404_02281;Parent=M1404_02281_gene;inference=ab initio prediction:Prodigal:002006;locus_tag=M1404_02281;product=hypothetical protein;protein_id=gnl|Prokka|M1404_02281
gnl|Prokka|M1404_4	prokka	gene	14901	15320	.	-	.	ID=M1404_02282_gene;locus_tag=M1404_02282
gnl|Prokka|M1404_4	Prodigal:002006	CDS	14901	15320	.	-	0	ID=M1404_02282;Parent=M1404_02282_gene;inference=ab initio prediction:Prodigal:002006,similar to AA sequence:UniProtKB:P44228;locus_tag=M1404_02282;product=Mu-like prophage FluMu protein gp35;protein_id=gnl|Prokka|M1404_02282
gnl|Prokka|M1404_4	prokka	gene	15393	16316	.	-	.	ID=M1404_02283_gene;locus_tag=M1404_02283
gnl|Prokka|M1404_4	Prodigal:002006	CDS	15393	16316	.	-	0	ID=M1404_02283;Parent=M1404_02283_gene;inference=ab initio prediction:Prodigal:002006;locus_tag=M1404_02283;product=hypothetical protein;protein_id=gnl|Prokka|M1404_02283
gnl|Prokka|M1404_4	prokka	gene	16316	17341	.	-	.	ID=M1404_02284_gene;locus_tag=M1404_02284
gnl|Prokka|M1404_4	Prodigal:002006	CDS	16316	17341	.	-	0	ID=M1404_02284;Parent=M1404_02284_gene;inference=ab initio prediction:Prodigal:002006;locus_tag=M1404_02284;product=hypothetical protein;protein_id=gnl|Prokka|M1404_02284
gnl|Prokka|M1404_4	prokka	gene	17571	18005	.	-	.	ID=M1404_02285_gene;locus_tag=M1404_02285
gnl|Prokka|M1404_4	Prodigal:002006	CDS	17571	18005	.	-	0	ID=M1404_02285;Parent=M1404_02285_gene;inference=ab initio prediction:Prodigal:002006;locus_tag=M1404_02285;product=hypothetical protein;protein_id=gnl|Prokka|M1404_02285
gnl|Prokka|M1404_4	prokka	gene	18068	18150	.	+	.	ID=M1404_02286_gene;locus_tag=M1404_02286
gnl|Prokka|M1404_4	Aragorn:001002	tRNA	18068	18150	.	+	.	ID=M1404_02286;Parent=M1404_02286_gene;inference=COORDINATES:profile:Aragorn:001002;locus_tag=M1404_02286;product=tRNA-Phe(aaa)
gnl|Prokka|M1404_4	prokka	gene	19468	21027	.	-	.	ID=M1404_02287_gene;locus_tag=M1404_02287
gnl|Prokka|M1404_4	Prodigal:002006	CDS	19468	21027	.	-	0	ID=M1404_02287;Parent=M1404_02287_gene;inference=ab initio prediction:Prodigal:002006;locus_tag=M1404_02287;product=hypothetical protein;protein_id=gnl|Prokka|M1404_02287
gnl|Prokka|M1404_4	prokka	gene	21030	22550	.	-	.	ID=M1404_02288_gene;locus_tag=M1404_02288
gnl|Prokka|M1404_4	Prodigal:002006	CDS	21030	22550	.	-	0	ID=M1404_02288;Parent=M1404_02288_gene;inference=ab initio prediction:Prodigal:002006;locus_tag=M1404_02288;product=hypothetical protein;protein_id=gnl|Prokka|M1404_02288
gnl|Prokka|M1404_4	prokka	gene	22550	23119	.	-	.	ID=M1404_02289_gene;locus_tag=M1404_02289
gnl|Prokka|M1404_4	Prodigal:002006	CDS	22550	23119	.	-	0	ID=M1404_02289;Parent=M1404_02289_gene;inference=ab initio prediction:Prodigal:002006;locus_tag=M1404_02289;product=hypothetical protein;protein_id=gnl|Prokka|M1404_02289
gnl|Prokka|M1404_4	prokka	gene	23153	23446	.	-	.	ID=M1404_02290_gene;locus_tag=M1404_02290
gnl|Prokka|M1404_4	Prodigal:002006	CDS	23153	23446	.	-	0	ID=M1404_02290;Parent=M1404_02290_gene;inference=ab initio prediction:Prodigal:002006;locus_tag=M1404_02290;product=hypothetical protein;protein_id=gnl|Prokka|M1404_02290
gnl|Prokka|M1404_4	prokka	gene	23443	23772	.	-	.	ID=M1404_02291_gene;locus_tag=M1404_02291
gnl|Prokka|M1404_4	Prodigal:002006	CDS	23443	23772	.	-	0	ID=M1404_02291;Parent=M1404_02291_gene;inference=ab initio prediction:Prodigal:002006,similar to AA sequence:UniProtKB:P44222;locus_tag=M1404_02291;product=putative protein;protein_id=gnl|Prokka|M1404_02291
gnl|Prokka|M1404_4	prokka	gene	23769	23996	.	-	.	ID=M1404_02292_gene;locus_tag=M1404_02292
gnl|Prokka|M1404_4	Prodigal:002006	CDS	23769	23996	.	-	0	ID=M1404_02292;Parent=M1404_02292_gene;inference=ab initio prediction:Prodigal:002006;locus_tag=M1404_02292;product=hypothetical protein;protein_id=gnl|Prokka|M1404_02292
gnl|Prokka|M1404_4	prokka	gene	24125	24397	.	-	.	ID=M1404_02293_gene;locus_tag=M1404_02293
gnl|Prokka|M1404_4	Prodigal:002006	CDS	24125	24397	.	-	0	ID=M1404_02293;Parent=M1404_02293_gene;inference=ab initio prediction:Prodigal:002006;locus_tag=M1404_02293;product=hypothetical protein;protein_id=gnl|Prokka|M1404_02293
gnl|Prokka|M1404_4	prokka	gene	24400	24618	.	-	.	ID=M1404_02294_gene;locus_tag=M1404_02294
gnl|Prokka|M1404_4	Prodigal:002006	CDS	24400	24618	.	-	0	ID=M1404_02294;Parent=M1404_02294_gene;inference=ab initio prediction:Prodigal:002006;locus_tag=M1404_02294;product=hypothetical protein;protein_id=gnl|Prokka|M1404_02294
gnl|Prokka|M1404_4	prokka	gene	24621	25166	.	-	.	ID=M1404_02295_gene;locus_tag=M1404_02295
gnl|Prokka|M1404_4	Prodigal:002006	CDS	24621	25166	.	-	0	ID=M1404_02295;Parent=M1404_02295_gene;inference=ab initio prediction:Prodigal:002006;locus_tag=M1404_02295;product=hypothetical protein;protein_id=gnl|Prokka|M1404_02295
gnl|Prokka|M1404_4	prokka	gene	25244	25678	.	-	.	ID=M1404_02296_gene;locus_tag=M1404_02296
gnl|Prokka|M1404_4	Prodigal:002006	CDS	25244	25678	.	-	0	ID=M1404_02296;Parent=M1404_02296_gene;inference=ab initio prediction:Prodigal:002006;locus_tag=M1404_02296;product=hypothetical protein;protein_id=gnl|Prokka|M1404_02296
gnl|Prokka|M1404_4	prokka	gene	25882	26436	.	-	.	ID=M1404_02297_gene;locus_tag=M1404_02297
gnl|Prokka|M1404_4	Prodigal:002006	CDS	25882	26436	.	-	0	ID=M1404_02297;Parent=M1404_02297_gene;inference=ab initio prediction:Prodigal:002006;locus_tag=M1404_02297;product=hypothetical protein;protein_id=gnl|Prokka|M1404_02297
gnl|Prokka|M1404_4	prokka	gene	26423	26971	.	-	.	ID=M1404_02298_gene;locus_tag=M1404_02298
gnl|Prokka|M1404_4	Prodigal:002006	CDS	26423	26971	.	-	0	ID=M1404_02298;Parent=M1404_02298_gene;inference=ab initio prediction:Prodigal:002006;locus_tag=M1404_02298;product=hypothetical protein;protein_id=gnl|Prokka|M1404_02298
gnl|Prokka|M1404_4	prokka	gene	27182	27367	.	-	.	ID=M1404_02299_gene;locus_tag=M1404_02299
gnl|Prokka|M1404_4	Prodigal:002006	CDS	27182	27367	.	-	0	ID=M1404_02299;Parent=M1404_02299_gene;inference=ab initio prediction:Prodigal:002006;locus_tag=M1404_02299;product=hypothetical protein;protein_id=gnl|Prokka|M1404_02299
gnl|Prokka|M1404_4	prokka	gene	27367	27585	.	-	.	ID=M1404_02300_gene;locus_tag=M1404_02300
gnl|Prokka|M1404_4	Prodigal:002006	CDS	27367	27585	.	-	0	ID=M1404_02300;Parent=M1404_02300_gene;inference=ab initio prediction:Prodigal:002006;locus_tag=M1404_02300;product=hypothetical protein;protein_id=gnl|Prokka|M1404_02300
gnl|Prokka|M1404_4	prokka	gene	27654	27848	.	-	.	ID=M1404_02301_gene;locus_tag=M1404_02301
gnl|Prokka|M1404_4	Prodigal:002006	CDS	27654	27848	.	-	0	ID=M1404_02301;Parent=M1404_02301_gene;inference=ab initio prediction:Prodigal:002006;locus_tag=M1404_02301;product=hypothetical protein;protein_id=gnl|Prokka|M1404_02301
gnl|Prokka|M1404_4	prokka	gene	27848	28084	.	-	.	ID=M1404_02302_gene;locus_tag=M1404_02302
gnl|Prokka|M1404_4	Prodigal:002006	CDS	27848	28084	.	-	0	ID=M1404_02302;Parent=M1404_02302_gene;inference=ab initio prediction:Prodigal:002006;locus_tag=M1404_02302;product=hypothetical protein;protein_id=gnl|Prokka|M1404_02302
gnl|Prokka|M1404_4	prokka	gene	28098	28373	.	-	.	ID=M1404_02303_gene;locus_tag=M1404_02303
gnl|Prokka|M1404_4	Prodigal:002006	CDS	28098	28373	.	-	0	ID=M1404_02303;Parent=M1404_02303_gene;inference=ab initio prediction:Prodigal:002006;locus_tag=M1404_02303;product=hypothetical protein;protein_id=gnl|Prokka|M1404_02303
gnl|Prokka|M1404_4	prokka	gene	28398	28715	.	-	.	ID=M1404_02304_gene;locus_tag=M1404_02304
gnl|Prokka|M1404_4	Prodigal:002006	CDS	28398	28715	.	-	0	ID=M1404_02304;Parent=M1404_02304_gene;inference=ab initio prediction:Prodigal:002006,similar to AA sequence:UniProtKB:P44210;locus_tag=M1404_02304;product=putative protein;protein_id=gnl|Prokka|M1404_02304
gnl|Prokka|M1404_4	prokka	gene	28718	29635	.	-	.	ID=M1404_02305_gene;locus_tag=M1404_02305
gnl|Prokka|M1404_4	Prodigal:002006	CDS	28718	29635	.	-	0	ID=M1404_02305;Parent=M1404_02305_gene;inference=ab initio prediction:Prodigal:002006;locus_tag=M1404_02305;product=hypothetical protein;protein_id=gnl|Prokka|M1404_02305
gnl|Prokka|M1404_4	prokka	gene	29671	30243	.	+	.	ID=M1404_02306_gene;locus_tag=M1404_02306
gnl|Prokka|M1404_4	Prodigal:002006	CDS	29671	30243	.	+	0	ID=M1404_02306;Parent=M1404_02306_gene;inference=ab initio prediction:Prodigal:002006;locus_tag=M1404_02306;product=hypothetical protein;protein_id=gnl|Prokka|M1404_02306
gnl|Prokka|M1404_4	prokka	gene	30368	30649	.	-	.	ID=M1404_02307_gene;locus_tag=M1404_02307
gnl|Prokka|M1404_4	Prodigal:002006	CDS	30368	30649	.	-	0	ID=M1404_02307;Parent=M1404_02307_gene;inference=ab initio prediction:Prodigal:002006;locus_tag=M1404_02307;product=hypothetical protein;protein_id=gnl|Prokka|M1404_02307
gnl|Prokka|M1404_4	prokka	gene	30794	31924	.	-	.	ID=M1404_02308_gene;locus_tag=M1404_02308
gnl|Prokka|M1404_4	Prodigal:002006	CDS	30794	31924	.	-	0	ID=M1404_02308;Parent=M1404_02308_gene;inference=ab initio prediction:Prodigal:002006;locus_tag=M1404_02308;product=hypothetical protein;protein_id=gnl|Prokka|M1404_02308
gnl|Prokka|M1404_4	prokka	gene	32013	32255	.	-	.	ID=M1404_02309_gene;locus_tag=M1404_02309
gnl|Prokka|M1404_4	Prodigal:002006	CDS	32013	32255	.	-	0	ID=M1404_02309;Parent=M1404_02309_gene;inference=ab initio prediction:Prodigal:002006;locus_tag=M1404_02309;product=hypothetical protein;protein_id=gnl|Prokka|M1404_02309
gnl|Prokka|M1404_4	prokka	gene	32493	32615	.	-	.	ID=M1404_02310_gene;locus_tag=M1404_02310
gnl|Prokka|M1404_4	Prodigal:002006	CDS	32493	32615	.	-	0	ID=M1404_02310;Parent=M1404_02310_gene;inference=ab initio prediction:Prodigal:002006;locus_tag=M1404_02310;product=hypothetical protein;protein_id=gnl|Prokka|M1404_02310
gnl|Prokka|M1404_5	prokka	gene	284	550	.	-	.	ID=M1404_02311_gene;locus_tag=M1404_02311
gnl|Prokka|M1404_5	Prodigal:002006	CDS	284	550	.	-	0	ID=M1404_02311;Parent=M1404_02311_gene;inference=ab initio prediction:Prodigal:002006;locus_tag=M1404_02311;product=hypothetical protein;protein_id=gnl|Prokka|M1404_02311
gnl|Prokka|M1404_5	prokka	gene	553	771	.	-	.	ID=M1404_02312_gene;locus_tag=M1404_02312
gnl|Prokka|M1404_5	Prodigal:002006	CDS	553	771	.	-	0	ID=M1404_02312;Parent=M1404_02312_gene;inference=ab initio prediction:Prodigal:002006;locus_tag=M1404_02312;product=hypothetical protein;protein_id=gnl|Prokka|M1404_02312
gnl|Prokka|M1404_5	prokka	gene	774	1319	.	-	.	ID=M1404_02313_gene;locus_tag=M1404_02313
gnl|Prokka|M1404_5	Prodigal:002006	CDS	774	1319	.	-	0	ID=M1404_02313;Parent=M1404_02313_gene;inference=ab initio prediction:Prodigal:002006;locus_tag=M1404_02313;product=hypothetical protein;protein_id=gnl|Prokka|M1404_02313
gnl|Prokka|M1404_5	prokka	gene	1397	1831	.	-	.	ID=M1404_02314_gene;locus_tag=M1404_02314
gnl|Prokka|M1404_5	Prodigal:002006	CDS	1397	1831	.	-	0	ID=M1404_02314;Parent=M1404_02314_gene;inference=ab initio prediction:Prodigal:002006;locus_tag=M1404_02314;product=hypothetical protein;protein_id=gnl|Prokka|M1404_02314
gnl|Prokka|M1404_5	prokka	gene	2035	2589	.	-	.	ID=M1404_02315_gene;locus_tag=M1404_02315
gnl|Prokka|M1404_5	Prodigal:002006	CDS	2035	2589	.	-	0	ID=M1404_02315;Parent=M1404_02315_gene;inference=ab initio prediction:Prodigal:002006;locus_tag=M1404_02315;product=hypothetical protein;protein_id=gnl|Prokka|M1404_02315
gnl|Prokka|M1404_5	prokka	gene	2576	3124	.	-	.	ID=M1404_02316_gene;locus_tag=M1404_02316
gnl|Prokka|M1404_5	Prodigal:002006	CDS	2576	3124	.	-	0	ID=M1404_02316;Parent=M1404_02316_gene;inference=ab initio prediction:Prodigal:002006;locus_tag=M1404_02316;product=hypothetical protein;protein_id=gnl|Prokka|M1404_02316
gnl|Prokka|M1404_5	prokka	gene	3335	3520	.	-	.	ID=M1404_02317_gene;locus_tag=M1404_02317
gnl|Prokka|M1404_5	Prodigal:002006	CDS	3335	3520	.	-	0	ID=M1404_02317;Parent=M1404_02317_gene;inference=ab initio prediction:Prodigal:002006;locus_tag=M1404_02317;product=hypothetical protein;protein_id=gnl|Prokka|M1404_02317
gnl|Prokka|M1404_5	prokka	gene	3520	3738	.	-	.	ID=M1404_02318_gene;locus_tag=M1404_02318
gnl|Prokka|M1404_5	Prodigal:002006	CDS	3520	3738	.	-	0	ID=M1404_02318;Parent=M1404_02318_gene;inference=ab initio prediction:Prodigal:002006;locus_tag=M1404_02318;product=hypothetical protein;protein_id=gnl|Prokka|M1404_02318
gnl|Prokka|M1404_5	prokka	gene	3807	4001	.	-	.	ID=M1404_02319_gene;locus_tag=M1404_02319
gnl|Prokka|M1404_5	Prodigal:002006	CDS	3807	4001	.	-	0	ID=M1404_02319;Parent=M1404_02319_gene;inference=ab initio prediction:Prodigal:002006;locus_tag=M1404_02319;product=hypothetical protein;protein_id=gnl|Prokka|M1404_02319
gnl|Prokka|M1404_5	prokka	gene	4001	4525	.	-	.	ID=M1404_02320_gene;locus_tag=M1404_02320
gnl|Prokka|M1404_5	Prodigal:002006	CDS	4001	4525	.	-	0	ID=M1404_02320;Parent=M1404_02320_gene;inference=ab initio prediction:Prodigal:002006;locus_tag=M1404_02320;product=hypothetical protein;protein_id=gnl|Prokka|M1404_02320
gnl|Prokka|M1404_5	prokka	gene	4550	4867	.	-	.	ID=M1404_02321_gene;locus_tag=M1404_02321
gnl|Prokka|M1404_5	Prodigal:002006	CDS	4550	4867	.	-	0	ID=M1404_02321;Parent=M1404_02321_gene;inference=ab initio prediction:Prodigal:002006,similar to AA sequence:UniProtKB:P44210;locus_tag=M1404_02321;product=putative protein;protein_id=gnl|Prokka|M1404_02321
gnl|Prokka|M1404_5	prokka	gene	4870	5787	.	-	.	ID=M1404_02322_gene;locus_tag=M1404_02322
gnl|Prokka|M1404_5	Prodigal:002006	CDS	4870	5787	.	-	0	ID=M1404_02322;Parent=M1404_02322_gene;inference=ab initio prediction:Prodigal:002006;locus_tag=M1404_02322;product=hypothetical protein;protein_id=gnl|Prokka|M1404_02322
gnl|Prokka|M1404_5	prokka	gene	5823	6299	.	+	.	ID=M1404_02323_gene;locus_tag=M1404_02323
gnl|Prokka|M1404_5	Prodigal:002006	CDS	5823	6299	.	+	0	ID=M1404_02323;Parent=M1404_02323_gene;inference=ab initio prediction:Prodigal:002006;locus_tag=M1404_02323;product=hypothetical protein;protein_id=gnl|Prokka|M1404_02323
gnl|Prokka|M1404_5	prokka	gene	6518	8509	.	-	.	ID=M1404_02324_gene;locus_tag=M1404_02324
gnl|Prokka|M1404_5	Prodigal:002006	CDS	6518	8509	.	-	0	ID=M1404_02324;Parent=M1404_02324_gene;inference=ab initio prediction:Prodigal:002006;locus_tag=M1404_02324;product=hypothetical protein;protein_id=gnl|Prokka|M1404_02324
gnl|Prokka|M1404_5	prokka	gene	8529	8744	.	-	.	ID=M1404_02325_gene;locus_tag=M1404_02325
gnl|Prokka|M1404_5	Prodigal:002006	CDS	8529	8744	.	-	0	ID=M1404_02325;Parent=M1404_02325_gene;inference=ab initio prediction:Prodigal:002006;locus_tag=M1404_02325;product=hypothetical protein;protein_id=gnl|Prokka|M1404_02325
gnl|Prokka|M1404_5	prokka	gene	8942	9487	.	+	.	ID=M1404_02326_gene;locus_tag=M1404_02326
gnl|Prokka|M1404_5	Prodigal:002006	CDS	8942	9487	.	+	0	ID=M1404_02326;Parent=M1404_02326_gene;inference=ab initio prediction:Prodigal:002006;locus_tag=M1404_02326;product=hypothetical protein;protein_id=gnl|Prokka|M1404_02326
gnl|Prokka|M1404_5	prokka	gene	9619	9966	.	-	.	ID=M1404_02327_gene;locus_tag=M1404_02327
gnl|Prokka|M1404_5	Prodigal:002006	CDS	9619	9966	.	-	0	ID=M1404_02327;Parent=M1404_02327_gene;inference=ab initio prediction:Prodigal:002006;locus_tag=M1404_02327;product=hypothetical protein;protein_id=gnl|Prokka|M1404_02327
gnl|Prokka|M1404_5	prokka	gene	10091	10606	.	-	.	ID=M1404_02328_gene;Name=yqaB;gene=yqaB;locus_tag=M1404_02328
gnl|Prokka|M1404_5	Prodigal:002006	CDS	10091	10606	.	-	0	ID=M1404_02328;Parent=M1404_02328_gene;eC_number=3.1.3.-;Name=yqaB;db_xref=COG:COG0637;gene=yqaB;inference=ab initio prediction:Prodigal:002006,similar to AA sequence:UniProtKB:P77475;locus_tag=M1404_02328;product=Fructose-1-phosphate phosphatase YqaB;protein_id=gnl|Prokka|M1404_02328
gnl|Prokka|M1404_5	prokka	gene	10730	11110	.	+	.	ID=M1404_02329_gene;locus_tag=M1404_02329
gnl|Prokka|M1404_5	Prodigal:002006	CDS	10730	11110	.	+	0	ID=M1404_02329;Parent=M1404_02329_gene;inference=ab initio prediction:Prodigal:002006;locus_tag=M1404_02329;product=hypothetical protein;protein_id=gnl|Prokka|M1404_02329
gnl|Prokka|M1404_5	prokka	gene	11246	11322	.	-	.	ID=M1404_02330_gene;locus_tag=M1404_02330
gnl|Prokka|M1404_5	Aragorn:001002	tRNA	11246	11322	.	-	.	ID=M1404_02330;Parent=M1404_02330_gene;inference=COORDINATES:profile:Aragorn:001002;locus_tag=M1404_02330;product=tRNA-Arg(acg)
gnl|Prokka|M1404_5	prokka	gene	11373	11465	.	-	.	ID=M1404_02331_gene;locus_tag=M1404_02331
gnl|Prokka|M1404_5	Aragorn:001002	tRNA	11373	11465	.	-	.	ID=M1404_02331;Parent=M1404_02331_gene;inference=COORDINATES:profile:Aragorn:001002;locus_tag=M1404_02331;product=tRNA-Ser(gct)
gnl|Prokka|M1404_5	prokka	gene	11584	13599	.	-	.	ID=M1404_02332_gene;Name=rep;gene=rep;locus_tag=M1404_02332
gnl|Prokka|M1404_5	Prodigal:002006	CDS	11584	13599	.	-	0	ID=M1404_02332;Parent=M1404_02332_gene;eC_number=3.6.4.12;Name=rep;db_xref=COG:COG0210;gene=rep;inference=ab initio prediction:Prodigal:002006,similar to AA sequence:UniProtKB:P09980;locus_tag=M1404_02332;product=ATP-dependent DNA helicase Rep;protein_id=gnl|Prokka|M1404_02332
gnl|Prokka|M1404_5	prokka	gene	13607	13828	.	-	.	ID=M1404_02333_gene;locus_tag=M1404_02333
gnl|Prokka|M1404_5	Prodigal:002006	CDS	13607	13828	.	-	0	ID=M1404_02333;Parent=M1404_02333_gene;inference=ab initio prediction:Prodigal:002006;locus_tag=M1404_02333;product=hypothetical protein;protein_id=gnl|Prokka|M1404_02333
gnl|Prokka|M1404_5	prokka	gene	14111	15985	.	+	.	ID=M1404_02334_gene;Name=mtlA;gene=mtlA;locus_tag=M1404_02334
gnl|Prokka|M1404_5	Prodigal:002006	CDS	14111	15985	.	+	0	ID=M1404_02334;Parent=M1404_02334_gene;Name=mtlA;db_xref=COG:COG2213;gene=mtlA;inference=ab initio prediction:Prodigal:002006,similar to AA sequence:UniProtKB:P00550;locus_tag=M1404_02334;product=PTS system mannitol-specific EIICBA component;protein_id=gnl|Prokka|M1404_02334
gnl|Prokka|M1404_5	prokka	gene	16052	17209	.	+	.	ID=M1404_02335_gene;Name=mtlD;gene=mtlD;locus_tag=M1404_02335
gnl|Prokka|M1404_5	Prodigal:002006	CDS	16052	17209	.	+	0	ID=M1404_02335;Parent=M1404_02335_gene;eC_number=1.1.1.17;Name=mtlD;db_xref=COG:COG0246;gene=mtlD;inference=ab initio prediction:Prodigal:002006,similar to AA sequence:UniProtKB:Q83PQ0;locus_tag=M1404_02335;product=Mannitol-1-phosphate 5-dehydrogenase;protein_id=gnl|Prokka|M1404_02335
gnl|Prokka|M1404_5	prokka	gene	17252	17773	.	+	.	ID=M1404_02336_gene;Name=mtlR;gene=mtlR;locus_tag=M1404_02336
gnl|Prokka|M1404_5	Prodigal:002006	CDS	17252	17773	.	+	0	ID=M1404_02336;Parent=M1404_02336_gene;Name=mtlR;db_xref=COG:COG3722;gene=mtlR;inference=ab initio prediction:Prodigal:002006,similar to AA sequence:UniProtKB:P0AF10;locus_tag=M1404_02336;product=Mannitol operon repressor;protein_id=gnl|Prokka|M1404_02336
gnl|Prokka|M1404_5	prokka	gene	17890	18237	.	+	.	ID=M1404_02337_gene;locus_tag=M1404_02337
gnl|Prokka|M1404_5	Prodigal:002006	CDS	17890	18237	.	+	0	ID=M1404_02337;Parent=M1404_02337_gene;inference=ab initio prediction:Prodigal:002006;locus_tag=M1404_02337;product=hypothetical protein;protein_id=gnl|Prokka|M1404_02337
gnl|Prokka|M1404_5	prokka	gene	18369	18914	.	-	.	ID=M1404_02338_gene;locus_tag=M1404_02338
gnl|Prokka|M1404_5	Prodigal:002006	CDS	18369	18914	.	-	0	ID=M1404_02338;Parent=M1404_02338_gene;inference=ab initio prediction:Prodigal:002006;locus_tag=M1404_02338;product=hypothetical protein;protein_id=gnl|Prokka|M1404_02338
gnl|Prokka|M1404_5	prokka	gene	19112	19327	.	+	.	ID=M1404_02339_gene;locus_tag=M1404_02339
gnl|Prokka|M1404_5	Prodigal:002006	CDS	19112	19327	.	+	0	ID=M1404_02339;Parent=M1404_02339_gene;inference=ab initio prediction:Prodigal:002006;locus_tag=M1404_02339;product=hypothetical protein;protein_id=gnl|Prokka|M1404_02339
gnl|Prokka|M1404_5	prokka	gene	19347	21338	.	+	.	ID=M1404_02340_gene;locus_tag=M1404_02340
gnl|Prokka|M1404_5	Prodigal:002006	CDS	19347	21338	.	+	0	ID=M1404_02340;Parent=M1404_02340_gene;inference=ab initio prediction:Prodigal:002006;locus_tag=M1404_02340;product=hypothetical protein;protein_id=gnl|Prokka|M1404_02340
gnl|Prokka|M1404_5	prokka	gene	21557	22033	.	-	.	ID=M1404_02341_gene;locus_tag=M1404_02341
gnl|Prokka|M1404_5	Prodigal:002006	CDS	21557	22033	.	-	0	ID=M1404_02341;Parent=M1404_02341_gene;inference=ab initio prediction:Prodigal:002006;locus_tag=M1404_02341;product=hypothetical protein;protein_id=gnl|Prokka|M1404_02341
gnl|Prokka|M1404_5	prokka	gene	22069	22986	.	+	.	ID=M1404_02342_gene;locus_tag=M1404_02342
gnl|Prokka|M1404_5	Prodigal:002006	CDS	22069	22986	.	+	0	ID=M1404_02342;Parent=M1404_02342_gene;inference=ab initio prediction:Prodigal:002006;locus_tag=M1404_02342;product=hypothetical protein;protein_id=gnl|Prokka|M1404_02342
gnl|Prokka|M1404_5	prokka	gene	22989	23306	.	+	.	ID=M1404_02343_gene;locus_tag=M1404_02343
gnl|Prokka|M1404_5	Prodigal:002006	CDS	22989	23306	.	+	0	ID=M1404_02343;Parent=M1404_02343_gene;inference=ab initio prediction:Prodigal:002006,similar to AA sequence:UniProtKB:P44210;locus_tag=M1404_02343;product=putative protein;protein_id=gnl|Prokka|M1404_02343
gnl|Prokka|M1404_5	prokka	gene	23331	23855	.	+	.	ID=M1404_02344_gene;locus_tag=M1404_02344
gnl|Prokka|M1404_5	Prodigal:002006	CDS	23331	23855	.	+	0	ID=M1404_02344;Parent=M1404_02344_gene;inference=ab initio prediction:Prodigal:002006;locus_tag=M1404_02344;product=hypothetical protein;protein_id=gnl|Prokka|M1404_02344
gnl|Prokka|M1404_5	prokka	gene	23855	24049	.	+	.	ID=M1404_02345_gene;locus_tag=M1404_02345
gnl|Prokka|M1404_5	Prodigal:002006	CDS	23855	24049	.	+	0	ID=M1404_02345;Parent=M1404_02345_gene;inference=ab initio prediction:Prodigal:002006;locus_tag=M1404_02345;product=hypothetical protein;protein_id=gnl|Prokka|M1404_02345
gnl|Prokka|M1404_5	prokka	gene	24118	24336	.	+	.	ID=M1404_02346_gene;locus_tag=M1404_02346
gnl|Prokka|M1404_5	Prodigal:002006	CDS	24118	24336	.	+	0	ID=M1404_02346;Parent=M1404_02346_gene;inference=ab initio prediction:Prodigal:002006;locus_tag=M1404_02346;product=hypothetical protein;protein_id=gnl|Prokka|M1404_02346
gnl|Prokka|M1404_5	prokka	gene	24336	24521	.	+	.	ID=M1404_02347_gene;locus_tag=M1404_02347
gnl|Prokka|M1404_5	Prodigal:002006	CDS	24336	24521	.	+	0	ID=M1404_02347;Parent=M1404_02347_gene;inference=ab initio prediction:Prodigal:002006;locus_tag=M1404_02347;product=hypothetical protein;protein_id=gnl|Prokka|M1404_02347
gnl|Prokka|M1404_5	prokka	gene	24732	25280	.	+	.	ID=M1404_02348_gene;locus_tag=M1404_02348
gnl|Prokka|M1404_5	Prodigal:002006	CDS	24732	25280	.	+	0	ID=M1404_02348;Parent=M1404_02348_gene;inference=ab initio prediction:Prodigal:002006;locus_tag=M1404_02348;product=hypothetical protein;protein_id=gnl|Prokka|M1404_02348
gnl|Prokka|M1404_5	prokka	gene	25267	25821	.	+	.	ID=M1404_02349_gene;locus_tag=M1404_02349
gnl|Prokka|M1404_5	Prodigal:002006	CDS	25267	25821	.	+	0	ID=M1404_02349;Parent=M1404_02349_gene;inference=ab initio prediction:Prodigal:002006;locus_tag=M1404_02349;product=hypothetical protein;protein_id=gnl|Prokka|M1404_02349
gnl|Prokka|M1404_5	prokka	gene	26025	26459	.	+	.	ID=M1404_02350_gene;locus_tag=M1404_02350
gnl|Prokka|M1404_5	Prodigal:002006	CDS	26025	26459	.	+	0	ID=M1404_02350;Parent=M1404_02350_gene;inference=ab initio prediction:Prodigal:002006;locus_tag=M1404_02350;product=hypothetical protein;protein_id=gnl|Prokka|M1404_02350
gnl|Prokka|M1404_5	prokka	gene	26537	27082	.	+	.	ID=M1404_02351_gene;locus_tag=M1404_02351
gnl|Prokka|M1404_5	Prodigal:002006	CDS	26537	27082	.	+	0	ID=M1404_02351;Parent=M1404_02351_gene;inference=ab initio prediction:Prodigal:002006;locus_tag=M1404_02351;product=hypothetical protein;protein_id=gnl|Prokka|M1404_02351
gnl|Prokka|M1404_5	prokka	gene	27085	27303	.	+	.	ID=M1404_02352_gene;locus_tag=M1404_02352
gnl|Prokka|M1404_5	Prodigal:002006	CDS	27085	27303	.	+	0	ID=M1404_02352;Parent=M1404_02352_gene;inference=ab initio prediction:Prodigal:002006;locus_tag=M1404_02352;product=hypothetical protein;protein_id=gnl|Prokka|M1404_02352
gnl|Prokka|M1404_5	prokka	gene	27306	27578	.	+	.	ID=M1404_02353_gene;locus_tag=M1404_02353
gnl|Prokka|M1404_5	Prodigal:002006	CDS	27306	27578	.	+	0	ID=M1404_02353;Parent=M1404_02353_gene;inference=ab initio prediction:Prodigal:002006;locus_tag=M1404_02353;product=hypothetical protein;protein_id=gnl|Prokka|M1404_02353
gnl|Prokka|M1404_5	prokka	gene	27707	27934	.	+	.	ID=M1404_02354_gene;locus_tag=M1404_02354
gnl|Prokka|M1404_5	Prodigal:002006	CDS	27707	27934	.	+	0	ID=M1404_02354;Parent=M1404_02354_gene;inference=ab initio prediction:Prodigal:002006;locus_tag=M1404_02354;product=hypothetical protein;protein_id=gnl|Prokka|M1404_02354
gnl|Prokka|M1404_5	prokka	gene	27931	28260	.	+	.	ID=M1404_02355_gene;locus_tag=M1404_02355
gnl|Prokka|M1404_5	Prodigal:002006	CDS	27931	28260	.	+	0	ID=M1404_02355;Parent=M1404_02355_gene;inference=ab initio prediction:Prodigal:002006,similar to AA sequence:UniProtKB:P44222;locus_tag=M1404_02355;product=putative protein;protein_id=gnl|Prokka|M1404_02355
gnl|Prokka|M1404_5	prokka	gene	28257	28550	.	+	.	ID=M1404_02356_gene;locus_tag=M1404_02356
gnl|Prokka|M1404_5	Prodigal:002006	CDS	28257	28550	.	+	0	ID=M1404_02356;Parent=M1404_02356_gene;inference=ab initio prediction:Prodigal:002006;locus_tag=M1404_02356;product=hypothetical protein;protein_id=gnl|Prokka|M1404_02356
gnl|Prokka|M1404_5	prokka	gene	28584	29153	.	+	.	ID=M1404_02357_gene;locus_tag=M1404_02357
gnl|Prokka|M1404_5	Prodigal:002006	CDS	28584	29153	.	+	0	ID=M1404_02357;Parent=M1404_02357_gene;inference=ab initio prediction:Prodigal:002006;locus_tag=M1404_02357;product=hypothetical protein;protein_id=gnl|Prokka|M1404_02357
gnl|Prokka|M1404_5	prokka	gene	29153	30673	.	+	.	ID=M1404_02358_gene;locus_tag=M1404_02358
gnl|Prokka|M1404_5	Prodigal:002006	CDS	29153	30673	.	+	0	ID=M1404_02358;Parent=M1404_02358_gene;inference=ab initio prediction:Prodigal:002006;locus_tag=M1404_02358;product=hypothetical protein;protein_id=gnl|Prokka|M1404_02358
gnl|Prokka|M1404_5	prokka	gene	30676	32235	.	+	.	ID=M1404_02359_gene;locus_tag=M1404_02359
gnl|Prokka|M1404_5	Prodigal:002006	CDS	30676	32235	.	+	0	ID=M1404_02359;Parent=M1404_02359_gene;inference=ab initio prediction:Prodigal:002006;locus_tag=M1404_02359;product=hypothetical protein;protein_id=gnl|Prokka|M1404_02359
gnl|Prokka|M1404_5	prokka	gene	33553	33635	.	-	.	ID=M1404_02360_gene;locus_tag=M1404_02360
gnl|Prokka|M1404_5	Aragorn:001002	tRNA	33553	33635	.	-	.	ID=M1404_02360;Parent=M1404_02360_gene;inference=COORDINATES:profile:Aragorn:001002;locus_tag=M1404_02360;product=tRNA-Phe(aaa)
gnl|Prokka|M1404_5	prokka	gene	33698	34132	.	+	.	ID=M1404_02361_gene;locus_tag=M1404_02361
gnl|Prokka|M1404_5	Prodigal:002006	CDS	33698	34132	.	+	0	ID=M1404_02361;Parent=M1404_02361_gene;inference=ab initio prediction:Prodigal:002006;locus_tag=M1404_02361;product=hypothetical protein;protein_id=gnl|Prokka|M1404_02361
gnl|Prokka|M1404_5	prokka	gene	34362	35324	.	+	.	ID=M1404_02362_gene;locus_tag=M1404_02362
gnl|Prokka|M1404_5	Prodigal:002006	CDS	34362	35324	.	+	0	ID=M1404_02362;Parent=M1404_02362_gene;inference=ab initio prediction:Prodigal:002006;locus_tag=M1404_02362;product=hypothetical protein;protein_id=gnl|Prokka|M1404_02362
gnl|Prokka|M1404_6	prokka	gene	806	997	.	-	.	ID=M1404_02363_gene;locus_tag=M1404_02363
gnl|Prokka|M1404_6	Prodigal:002006	CDS	806	997	.	-	0	ID=M1404_02363;Parent=M1404_02363_gene;inference=ab initio prediction:Prodigal:002006;locus_tag=M1404_02363;product=hypothetical protein;protein_id=gnl|Prokka|M1404_02363
gnl|Prokka|M1404_6	prokka	gene	997	1509	.	-	.	ID=M1404_02364_gene;locus_tag=M1404_02364
gnl|Prokka|M1404_6	Prodigal:002006	CDS	997	1509	.	-	0	ID=M1404_02364;Parent=M1404_02364_gene;inference=ab initio prediction:Prodigal:002006;locus_tag=M1404_02364;product=hypothetical protein;protein_id=gnl|Prokka|M1404_02364
gnl|Prokka|M1404_6	prokka	gene	1559	1978	.	-	.	ID=M1404_02365_gene;locus_tag=M1404_02365
gnl|Prokka|M1404_6	Prodigal:002006	CDS	1559	1978	.	-	0	ID=M1404_02365;Parent=M1404_02365_gene;inference=ab initio prediction:Prodigal:002006;locus_tag=M1404_02365;product=hypothetical protein;protein_id=gnl|Prokka|M1404_02365
gnl|Prokka|M1404_6	prokka	gene	1978	2397	.	-	.	ID=M1404_02366_gene;locus_tag=M1404_02366
gnl|Prokka|M1404_6	Prodigal:002006	CDS	1978	2397	.	-	0	ID=M1404_02366;Parent=M1404_02366_gene;inference=ab initio prediction:Prodigal:002006,similar to AA sequence:UniProtKB:P44228;locus_tag=M1404_02366;product=Mu-like prophage FluMu protein gp35;protein_id=gnl|Prokka|M1404_02366
gnl|Prokka|M1404_6	prokka	gene	2470	3393	.	-	.	ID=M1404_02367_gene;locus_tag=M1404_02367
gnl|Prokka|M1404_6	Prodigal:002006	CDS	2470	3393	.	-	0	ID=M1404_02367;Parent=M1404_02367_gene;inference=ab initio prediction:Prodigal:002006;locus_tag=M1404_02367;product=hypothetical protein;protein_id=gnl|Prokka|M1404_02367
gnl|Prokka|M1404_6	prokka	gene	3393	4418	.	-	.	ID=M1404_02368_gene;locus_tag=M1404_02368
gnl|Prokka|M1404_6	Prodigal:002006	CDS	3393	4418	.	-	0	ID=M1404_02368;Parent=M1404_02368_gene;inference=ab initio prediction:Prodigal:002006;locus_tag=M1404_02368;product=hypothetical protein;protein_id=gnl|Prokka|M1404_02368
gnl|Prokka|M1404_6	prokka	gene	4648	5082	.	-	.	ID=M1404_02369_gene;locus_tag=M1404_02369
gnl|Prokka|M1404_6	Prodigal:002006	CDS	4648	5082	.	-	0	ID=M1404_02369;Parent=M1404_02369_gene;inference=ab initio prediction:Prodigal:002006;locus_tag=M1404_02369;product=hypothetical protein;protein_id=gnl|Prokka|M1404_02369
gnl|Prokka|M1404_6	prokka	gene	5145	5227	.	+	.	ID=M1404_02370_gene;locus_tag=M1404_02370
gnl|Prokka|M1404_6	Aragorn:001002	tRNA	5145	5227	.	+	.	ID=M1404_02370;Parent=M1404_02370_gene;inference=COORDINATES:profile:Aragorn:001002;locus_tag=M1404_02370;product=tRNA-Phe(aaa)
gnl|Prokka|M1404_6	prokka	gene	6545	8104	.	-	.	ID=M1404_02371_gene;locus_tag=M1404_02371
gnl|Prokka|M1404_6	Prodigal:002006	CDS	6545	8104	.	-	0	ID=M1404_02371;Parent=M1404_02371_gene;inference=ab initio prediction:Prodigal:002006;locus_tag=M1404_02371;product=hypothetical protein;protein_id=gnl|Prokka|M1404_02371
gnl|Prokka|M1404_6	prokka	gene	8107	9627	.	-	.	ID=M1404_02372_gene;locus_tag=M1404_02372
gnl|Prokka|M1404_6	Prodigal:002006	CDS	8107	9627	.	-	0	ID=M1404_02372;Parent=M1404_02372_gene;inference=ab initio prediction:Prodigal:002006;locus_tag=M1404_02372;product=hypothetical protein;protein_id=gnl|Prokka|M1404_02372
gnl|Prokka|M1404_6	prokka	gene	9627	10196	.	-	.	ID=M1404_02373_gene;locus_tag=M1404_02373
gnl|Prokka|M1404_6	Prodigal:002006	CDS	9627	10196	.	-	0	ID=M1404_02373;Parent=M1404_02373_gene;inference=ab initio prediction:Prodigal:002006;locus_tag=M1404_02373;product=hypothetical protein;protein_id=gnl|Prokka|M1404_02373
gnl|Prokka|M1404_6	prokka	gene	10230	10523	.	-	.	ID=M1404_02374_gene;locus_tag=M1404_02374
gnl|Prokka|M1404_6	Prodigal:002006	CDS	10230	10523	.	-	0	ID=M1404_02374;Parent=M1404_02374_gene;inference=ab initio prediction:Prodigal:002006;locus_tag=M1404_02374;product=hypothetical protein;protein_id=gnl|Prokka|M1404_02374
gnl|Prokka|M1404_6	prokka	gene	10520	10849	.	-	.	ID=M1404_02375_gene;locus_tag=M1404_02375
gnl|Prokka|M1404_6	Prodigal:002006	CDS	10520	10849	.	-	0	ID=M1404_02375;Parent=M1404_02375_gene;inference=ab initio prediction:Prodigal:002006,similar to AA sequence:UniProtKB:P44222;locus_tag=M1404_02375;product=putative protein;protein_id=gnl|Prokka|M1404_02375
gnl|Prokka|M1404_6	prokka	gene	10846	11073	.	-	.	ID=M1404_02376_gene;locus_tag=M1404_02376
gnl|Prokka|M1404_6	Prodigal:002006	CDS	10846	11073	.	-	0	ID=M1404_02376;Parent=M1404_02376_gene;inference=ab initio prediction:Prodigal:002006;locus_tag=M1404_02376;product=hypothetical protein;protein_id=gnl|Prokka|M1404_02376
gnl|Prokka|M1404_6	prokka	gene	11202	11474	.	-	.	ID=M1404_02377_gene;locus_tag=M1404_02377
gnl|Prokka|M1404_6	Prodigal:002006	CDS	11202	11474	.	-	0	ID=M1404_02377;Parent=M1404_02377_gene;inference=ab initio prediction:Prodigal:002006;locus_tag=M1404_02377;product=hypothetical protein;protein_id=gnl|Prokka|M1404_02377
gnl|Prokka|M1404_6	prokka	gene	11477	11695	.	-	.	ID=M1404_02378_gene;locus_tag=M1404_02378
gnl|Prokka|M1404_6	Prodigal:002006	CDS	11477	11695	.	-	0	ID=M1404_02378;Parent=M1404_02378_gene;inference=ab initio prediction:Prodigal:002006;locus_tag=M1404_02378;product=hypothetical protein;protein_id=gnl|Prokka|M1404_02378
gnl|Prokka|M1404_6	prokka	gene	11698	12243	.	-	.	ID=M1404_02379_gene;locus_tag=M1404_02379
gnl|Prokka|M1404_6	Prodigal:002006	CDS	11698	12243	.	-	0	ID=M1404_02379;Parent=M1404_02379_gene;inference=ab initio prediction:Prodigal:002006;locus_tag=M1404_02379;product=hypothetical protein;protein_id=gnl|Prokka|M1404_02379
gnl|Prokka|M1404_6	prokka	gene	12321	12755	.	-	.	ID=M1404_02380_gene;locus_tag=M1404_02380
gnl|Prokka|M1404_6	Prodigal:002006	CDS	12321	12755	.	-	0	ID=M1404_02380;Parent=M1404_02380_gene;inference=ab initio prediction:Prodigal:002006;locus_tag=M1404_02380;product=hypothetical protein;protein_id=gnl|Prokka|M1404_02380
gnl|Prokka|M1404_6	prokka	gene	12959	13513	.	-	.	ID=M1404_02381_gene;locus_tag=M1404_02381
gnl|Prokka|M1404_6	Prodigal:002006	CDS	12959	13513	.	-	0	ID=M1404_02381;Parent=M1404_02381_gene;inference=ab initio prediction:Prodigal:002006;locus_tag=M1404_02381;product=hypothetical protein;protein_id=gnl|Prokka|M1404_02381
gnl|Prokka|M1404_6	prokka	gene	13500	14048	.	-	.	ID=M1404_02382_gene;locus_tag=M1404_02382
gnl|Prokka|M1404_6	Prodigal:002006	CDS	13500	14048	.	-	0	ID=M1404_02382;Parent=M1404_02382_gene;inference=ab initio prediction:Prodigal:002006;locus_tag=M1404_02382;product=hypothetical protein;protein_id=gnl|Prokka|M1404_02382
gnl|Prokka|M1404_6	prokka	gene	14259	14444	.	-	.	ID=M1404_02383_gene;locus_tag=M1404_02383
gnl|Prokka|M1404_6	Prodigal:002006	CDS	14259	14444	.	-	0	ID=M1404_02383;Parent=M1404_02383_gene;inference=ab initio prediction:Prodigal:002006;locus_tag=M1404_02383;product=hypothetical protein;protein_id=gnl|Prokka|M1404_02383
gnl|Prokka|M1404_6	prokka	gene	14444	14662	.	-	.	ID=M1404_02384_gene;locus_tag=M1404_02384
gnl|Prokka|M1404_6	Prodigal:002006	CDS	14444	14662	.	-	0	ID=M1404_02384;Parent=M1404_02384_gene;inference=ab initio prediction:Prodigal:002006;locus_tag=M1404_02384;product=hypothetical protein;protein_id=gnl|Prokka|M1404_02384
gnl|Prokka|M1404_6	prokka	gene	14731	14925	.	-	.	ID=M1404_02385_gene;locus_tag=M1404_02385
gnl|Prokka|M1404_6	Prodigal:002006	CDS	14731	14925	.	-	0	ID=M1404_02385;Parent=M1404_02385_gene;inference=ab initio prediction:Prodigal:002006;locus_tag=M1404_02385;product=hypothetical protein;protein_id=gnl|Prokka|M1404_02385
gnl|Prokka|M1404_6	prokka	gene	14925	15449	.	-	.	ID=M1404_02386_gene;locus_tag=M1404_02386
gnl|Prokka|M1404_6	Prodigal:002006	CDS	14925	15449	.	-	0	ID=M1404_02386;Parent=M1404_02386_gene;inference=ab initio prediction:Prodigal:002006;locus_tag=M1404_02386;product=hypothetical protein;protein_id=gnl|Prokka|M1404_02386
gnl|Prokka|M1404_6	prokka	gene	15474	15791	.	-	.	ID=M1404_02387_gene;locus_tag=M1404_02387
gnl|Prokka|M1404_6	Prodigal:002006	CDS	15474	15791	.	-	0	ID=M1404_02387;Parent=M1404_02387_gene;inference=ab initio prediction:Prodigal:002006,similar to AA sequence:UniProtKB:P44210;locus_tag=M1404_02387;product=putative protein;protein_id=gnl|Prokka|M1404_02387
gnl|Prokka|M1404_6	prokka	gene	15794	16711	.	-	.	ID=M1404_02388_gene;locus_tag=M1404_02388
gnl|Prokka|M1404_6	Prodigal:002006	CDS	15794	16711	.	-	0	ID=M1404_02388;Parent=M1404_02388_gene;inference=ab initio prediction:Prodigal:002006;locus_tag=M1404_02388;product=hypothetical protein;protein_id=gnl|Prokka|M1404_02388
gnl|Prokka|M1404_6	prokka	gene	16747	17223	.	+	.	ID=M1404_02389_gene;locus_tag=M1404_02389
gnl|Prokka|M1404_6	Prodigal:002006	CDS	16747	17223	.	+	0	ID=M1404_02389;Parent=M1404_02389_gene;inference=ab initio prediction:Prodigal:002006;locus_tag=M1404_02389;product=hypothetical protein;protein_id=gnl|Prokka|M1404_02389
gnl|Prokka|M1404_6	prokka	gene	17442	19433	.	-	.	ID=M1404_02390_gene;locus_tag=M1404_02390
gnl|Prokka|M1404_6	Prodigal:002006	CDS	17442	19433	.	-	0	ID=M1404_02390;Parent=M1404_02390_gene;inference=ab initio prediction:Prodigal:002006;locus_tag=M1404_02390;product=hypothetical protein;protein_id=gnl|Prokka|M1404_02390
gnl|Prokka|M1404_6	prokka	gene	19453	19668	.	-	.	ID=M1404_02391_gene;locus_tag=M1404_02391
gnl|Prokka|M1404_6	Prodigal:002006	CDS	19453	19668	.	-	0	ID=M1404_02391;Parent=M1404_02391_gene;inference=ab initio prediction:Prodigal:002006;locus_tag=M1404_02391;product=hypothetical protein;protein_id=gnl|Prokka|M1404_02391
gnl|Prokka|M1404_6	prokka	gene	19866	20411	.	+	.	ID=M1404_02392_gene;locus_tag=M1404_02392
gnl|Prokka|M1404_6	Prodigal:002006	CDS	19866	20411	.	+	0	ID=M1404_02392;Parent=M1404_02392_gene;inference=ab initio prediction:Prodigal:002006;locus_tag=M1404_02392;product=hypothetical protein;protein_id=gnl|Prokka|M1404_02392
gnl|Prokka|M1404_6	prokka	gene	20543	20890	.	-	.	ID=M1404_02393_gene;locus_tag=M1404_02393
gnl|Prokka|M1404_6	Prodigal:002006	CDS	20543	20890	.	-	0	ID=M1404_02393;Parent=M1404_02393_gene;inference=ab initio prediction:Prodigal:002006;locus_tag=M1404_02393;product=hypothetical protein;protein_id=gnl|Prokka|M1404_02393
gnl|Prokka|M1404_6	prokka	gene	21009	21746	.	+	.	ID=M1404_02394_gene;Name=galS;gene=galS;locus_tag=M1404_02394
gnl|Prokka|M1404_6	Prodigal:002006	CDS	21009	21746	.	+	0	ID=M1404_02394;Parent=M1404_02394_gene;Name=galS;db_xref=COG:COG1609;gene=galS;inference=ab initio prediction:Prodigal:002006,similar to AA sequence:UniProtKB:P25748;locus_tag=M1404_02394;product=HTH-type transcriptional regulator GalS;protein_id=gnl|Prokka|M1404_02394
gnl|Prokka|M1404_6	prokka	gene	22027	23019	.	+	.	ID=M1404_02395_gene;Name=mglB;gene=mglB;locus_tag=M1404_02395
gnl|Prokka|M1404_6	Prodigal:002006	CDS	22027	23019	.	+	0	ID=M1404_02395;Parent=M1404_02395_gene;Name=mglB;db_xref=COG:COG1879;gene=mglB;inference=ab initio prediction:Prodigal:002006,similar to AA sequence:UniProtKB:P44883;locus_tag=M1404_02395;product=D-galactose-binding periplasmic protein;protein_id=gnl|Prokka|M1404_02395
gnl|Prokka|M1404_6	prokka	gene	23092	24612	.	+	.	ID=M1404_02396_gene;Name=mglA;gene=mglA;locus_tag=M1404_02396
gnl|Prokka|M1404_6	Prodigal:002006	CDS	23092	24612	.	+	0	ID=M1404_02396;Parent=M1404_02396_gene;eC_number=7.5.2.11;Name=mglA;db_xref=COG:COG1129;gene=mglA;inference=ab initio prediction:Prodigal:002006,similar to AA sequence:UniProtKB:P0AAG8;locus_tag=M1404_02396;product=Galactose/methyl galactoside import ATP-binding protein MglA;protein_id=gnl|Prokka|M1404_02396
gnl|Prokka|M1404_6	prokka	gene	24637	25647	.	+	.	ID=M1404_02397_gene;Name=mglC;gene=mglC;locus_tag=M1404_02397
gnl|Prokka|M1404_6	Prodigal:002006	CDS	24637	25647	.	+	0	ID=M1404_02397;Parent=M1404_02397_gene;Name=mglC;db_xref=COG:COG4211;gene=mglC;inference=ab initio prediction:Prodigal:002006,similar to AA sequence:UniProtKB:P23200;locus_tag=M1404_02397;product=Galactoside transport system permease protein MglC;protein_id=gnl|Prokka|M1404_02397
gnl|Prokka|M1404_6	prokka	gene	25748	29185	.	-	.	ID=M1404_02398_gene;Name=mfd;gene=mfd;locus_tag=M1404_02398
gnl|Prokka|M1404_6	Prodigal:002006	CDS	25748	29185	.	-	0	ID=M1404_02398;Parent=M1404_02398_gene;eC_number=3.6.4.-;Name=mfd;db_xref=COG:COG1197;gene=mfd;inference=ab initio prediction:Prodigal:002006,similar to AA sequence:UniProtKB:P30958;locus_tag=M1404_02398;product=Transcription-repair-coupling factor;protein_id=gnl|Prokka|M1404_02398
gnl|Prokka|M1404_6	prokka	gene	29327	30958	.	-	.	ID=M1404_02399_gene;Name=eptA;gene=eptA;locus_tag=M1404_02399
gnl|Prokka|M1404_6	Prodigal:002006	CDS	29327	30958	.	-	0	ID=M1404_02399;Parent=M1404_02399_gene;eC_number=2.7.-.-;Name=eptA;db_xref=COG:COG2194;gene=eptA;inference=ab initio prediction:Prodigal:002006,similar to AA sequence:UniProtKB:P36555;locus_tag=M1404_02399;product=Phosphoethanolamine transferase EptA;protein_id=gnl|Prokka|M1404_02399
gnl|Prokka|M1404_6	prokka	gene	31078	31269	.	-	.	ID=M1404_02400_gene;locus_tag=M1404_02400
gnl|Prokka|M1404_6	Prodigal:002006	CDS	31078	31269	.	-	0	ID=M1404_02400;Parent=M1404_02400_gene;inference=ab initio prediction:Prodigal:002006;locus_tag=M1404_02400;product=hypothetical protein;protein_id=gnl|Prokka|M1404_02400
gnl|Prokka|M1404_6	prokka	gene	31299	33254	.	-	.	ID=M1404_02401_gene;Name=tmcA;gene=tmcA;locus_tag=M1404_02401
gnl|Prokka|M1404_6	Prodigal:002006	CDS	31299	33254	.	-	0	ID=M1404_02401;Parent=M1404_02401_gene;eC_number=2.3.1.193;Name=tmcA;db_xref=COG:COG1444;gene=tmcA;inference=ab initio prediction:Prodigal:002006,similar to AA sequence:UniProtKB:P76562;locus_tag=M1404_02401;product=tRNA(Met) cytidine acetyltransferase TmcA;protein_id=gnl|Prokka|M1404_02401
gnl|Prokka|M1404_6	prokka	gene	33273	34001	.	-	.	ID=M1404_02402_gene;locus_tag=M1404_02402
gnl|Prokka|M1404_6	Prodigal:002006	CDS	33273	34001	.	-	0	ID=M1404_02402;Parent=M1404_02402_gene;inference=ab initio prediction:Prodigal:002006;locus_tag=M1404_02402;product=hypothetical protein;protein_id=gnl|Prokka|M1404_02402
gnl|Prokka|M1404_6	prokka	gene	34119	34595	.	-	.	ID=M1404_02403_gene;Name=ybeY;gene=ybeY;locus_tag=M1404_02403
gnl|Prokka|M1404_6	Prodigal:002006	CDS	34119	34595	.	-	0	ID=M1404_02403;Parent=M1404_02403_gene;eC_number=3.1.-.-;Name=ybeY;db_xref=COG:COG0319;gene=ybeY;inference=ab initio prediction:Prodigal:002006,similar to AA sequence:UniProtKB:P71335;locus_tag=M1404_02403;product=Endoribonuclease YbeY;protein_id=gnl|Prokka|M1404_02403
gnl|Prokka|M1404_6	prokka	gene	34596	35714	.	-	.	ID=M1404_02404_gene;Name=ybeZ;gene=ybeZ;locus_tag=M1404_02404
gnl|Prokka|M1404_6	Prodigal:002006	CDS	34596	35714	.	-	0	ID=M1404_02404;Parent=M1404_02404_gene;Name=ybeZ;db_xref=COG:COG1702;gene=ybeZ;inference=ab initio prediction:Prodigal:002006,similar to AA sequence:UniProtKB:P0A9K3;locus_tag=M1404_02404;product=PhoH-like protein;protein_id=gnl|Prokka|M1404_02404
gnl|Prokka|M1404_6	prokka	gene	35908	36738	.	+	.	ID=M1404_02405_gene;Name=ntdB;gene=ntdB;locus_tag=M1404_02405
gnl|Prokka|M1404_6	Prodigal:002006	CDS	35908	36738	.	+	0	ID=M1404_02405;Parent=M1404_02405_gene;eC_number=3.1.3.92;Name=ntdB;db_xref=COG:COG0561;gene=ntdB;inference=ab initio prediction:Prodigal:002006,similar to AA sequence:UniProtKB:O07565;locus_tag=M1404_02405;product=Kanosamine-6-phosphate phosphatase;protein_id=gnl|Prokka|M1404_02405
gnl|Prokka|M1404_6	prokka	gene	36796	39069	.	-	.	ID=M1404_02406_gene;Name=gshAB;gene=gshAB;locus_tag=M1404_02406
gnl|Prokka|M1404_6	Prodigal:002006	CDS	36796	39069	.	-	0	ID=M1404_02406;Parent=M1404_02406_gene;Name=gshAB;db_xref=COG:COG1181;gene=gshAB;inference=ab initio prediction:Prodigal:002006,similar to AA sequence:UniProtKB:Q9CM00;locus_tag=M1404_02406;product=Glutathione biosynthesis bifunctional protein GshAB;protein_id=gnl|Prokka|M1404_02406
gnl|Prokka|M1404_6	prokka	gene	39215	40123	.	-	.	ID=M1404_02407_gene;locus_tag=M1404_02407
gnl|Prokka|M1404_6	Prodigal:002006	CDS	39215	40123	.	-	0	ID=M1404_02407;Parent=M1404_02407_gene;inference=ab initio prediction:Prodigal:002006;locus_tag=M1404_02407;product=hypothetical protein;protein_id=gnl|Prokka|M1404_02407
gnl|Prokka|M1404_6	prokka	gene	40134	41147	.	-	.	ID=M1404_02408_gene;Name=bamC;gene=bamC;locus_tag=M1404_02408
gnl|Prokka|M1404_6	Prodigal:002006	CDS	40134	41147	.	-	0	ID=M1404_02408;Parent=M1404_02408_gene;Name=bamC;gene=bamC;inference=ab initio prediction:Prodigal:002006,protein motif:HAMAP:MF_00924;locus_tag=M1404_02408;product=Outer membrane protein assembly factor BamC;protein_id=gnl|Prokka|M1404_02408
gnl|Prokka|M1404_6	prokka	gene	41254	42150	.	-	.	ID=M1404_02409_gene;Name=dapA;gene=dapA;locus_tag=M1404_02409
gnl|Prokka|M1404_6	Prodigal:002006	CDS	41254	42150	.	-	0	ID=M1404_02409;Parent=M1404_02409_gene;eC_number=4.3.3.7;Name=dapA;db_xref=COG:COG0329;gene=dapA;inference=ab initio prediction:Prodigal:002006,similar to AA sequence:UniProtKB:P0A6L2;locus_tag=M1404_02409;product=4-hydroxy-tetrahydrodipicolinate synthase;protein_id=gnl|Prokka|M1404_02409
gnl|Prokka|M1404_6	prokka	gene	42325	42792	.	+	.	ID=M1404_02410_gene;Name=bcp;gene=bcp;locus_tag=M1404_02410
gnl|Prokka|M1404_6	Prodigal:002006	CDS	42325	42792	.	+	0	ID=M1404_02410;Parent=M1404_02410_gene;eC_number=1.11.1.15;Name=bcp;db_xref=COG:COG1225;gene=bcp;inference=ab initio prediction:Prodigal:002006,similar to AA sequence:UniProtKB:P0AE52;locus_tag=M1404_02410;product=Peroxiredoxin Bcp;protein_id=gnl|Prokka|M1404_02410
gnl|Prokka|M1404_6	prokka	gene	42843	44024	.	-	.	ID=M1404_02411_gene;Name=purT;gene=purT;locus_tag=M1404_02411
gnl|Prokka|M1404_6	Prodigal:002006	CDS	42843	44024	.	-	0	ID=M1404_02411;Parent=M1404_02411_gene;eC_number=2.1.2.-;Name=purT;db_xref=COG:COG0027;gene=purT;inference=ab initio prediction:Prodigal:002006,similar to AA sequence:UniProtKB:P46927;locus_tag=M1404_02411;product=Formate-dependent phosphoribosylglycinamide formyltransferase;protein_id=gnl|Prokka|M1404_02411
gnl|Prokka|M1404_6	prokka	gene	44062	44568	.	-	.	ID=M1404_02412_gene;Name=luxS;gene=luxS;locus_tag=M1404_02412
gnl|Prokka|M1404_6	Prodigal:002006	CDS	44062	44568	.	-	0	ID=M1404_02412;Parent=M1404_02412_gene;eC_number=4.4.1.21;Name=luxS;db_xref=COG:COG1854;gene=luxS;inference=ab initio prediction:Prodigal:002006,similar to AA sequence:UniProtKB:P44007;locus_tag=M1404_02412;product=S-ribosylhomocysteine lyase;protein_id=gnl|Prokka|M1404_02412
gnl|Prokka|M1404_6	prokka	gene	44742	45221	.	-	.	ID=M1404_02413_gene;Name=yqaA;gene=yqaA;locus_tag=M1404_02413
gnl|Prokka|M1404_6	Prodigal:002006	CDS	44742	45221	.	-	0	ID=M1404_02413;Parent=M1404_02413_gene;Name=yqaA;db_xref=COG:COG1238;gene=yqaA;inference=ab initio prediction:Prodigal:002006,similar to AA sequence:UniProtKB:P0ADR0;locus_tag=M1404_02413;product=Inner membrane protein YqaA;protein_id=gnl|Prokka|M1404_02413
gnl|Prokka|M1404_6	prokka	gene	45214	45825	.	-	.	ID=M1404_02414_gene;Name=lacA;gene=lacA;locus_tag=M1404_02414
gnl|Prokka|M1404_6	Prodigal:002006	CDS	45214	45825	.	-	0	ID=M1404_02414;Parent=M1404_02414_gene;eC_number=2.3.1.18;Name=lacA;db_xref=COG:COG0110;gene=lacA;inference=ab initio prediction:Prodigal:002006,similar to AA sequence:UniProtKB:P07464;locus_tag=M1404_02414;product=Galactoside O-acetyltransferase;protein_id=gnl|Prokka|M1404_02414
gnl|Prokka|M1404_6	prokka	gene	46177	46401	.	+	.	ID=M1404_02415_gene;locus_tag=M1404_02415
gnl|Prokka|M1404_6	Prodigal:002006	CDS	46177	46401	.	+	0	ID=M1404_02415;Parent=M1404_02415_gene;inference=ab initio prediction:Prodigal:002006;locus_tag=M1404_02415;product=hypothetical protein;protein_id=gnl|Prokka|M1404_02415
gnl|Prokka|M1404_6	prokka	gene	46442	46960	.	-	.	ID=M1404_02416_gene;locus_tag=M1404_02416
gnl|Prokka|M1404_6	Prodigal:002006	CDS	46442	46960	.	-	0	ID=M1404_02416;Parent=M1404_02416_gene;inference=ab initio prediction:Prodigal:002006;locus_tag=M1404_02416;product=hypothetical protein;protein_id=gnl|Prokka|M1404_02416
gnl|Prokka|M1404_6	prokka	gene	47124	47408	.	-	.	ID=M1404_02417_gene;locus_tag=M1404_02417
gnl|Prokka|M1404_6	Prodigal:002006	CDS	47124	47408	.	-	0	ID=M1404_02417;Parent=M1404_02417_gene;inference=ab initio prediction:Prodigal:002006;locus_tag=M1404_02417;product=hypothetical protein;protein_id=gnl|Prokka|M1404_02417
gnl|Prokka|M1404_6	prokka	gene	47387	47935	.	-	.	ID=M1404_02418_gene;locus_tag=M1404_02418
gnl|Prokka|M1404_6	Prodigal:002006	CDS	47387	47935	.	-	0	ID=M1404_02418;Parent=M1404_02418_gene;inference=ab initio prediction:Prodigal:002006;locus_tag=M1404_02418;product=hypothetical protein;protein_id=gnl|Prokka|M1404_02418
gnl|Prokka|M1404_6	prokka	gene	47938	50157	.	-	.	ID=M1404_02419_gene;locus_tag=M1404_02419
gnl|Prokka|M1404_6	Prodigal:002006	CDS	47938	50157	.	-	0	ID=M1404_02419;Parent=M1404_02419_gene;inference=ab initio prediction:Prodigal:002006;locus_tag=M1404_02419;product=hypothetical protein;protein_id=gnl|Prokka|M1404_02419
gnl|Prokka|M1404_6	prokka	gene	50160	50759	.	-	.	ID=M1404_02420_gene;locus_tag=M1404_02420
gnl|Prokka|M1404_6	Prodigal:002006	CDS	50160	50759	.	-	0	ID=M1404_02420;Parent=M1404_02420_gene;inference=ab initio prediction:Prodigal:002006;locus_tag=M1404_02420;product=hypothetical protein;protein_id=gnl|Prokka|M1404_02420
gnl|Prokka|M1404_6	prokka	gene	50750	51817	.	-	.	ID=M1404_02421_gene;locus_tag=M1404_02421
gnl|Prokka|M1404_6	Prodigal:002006	CDS	50750	51817	.	-	0	ID=M1404_02421;Parent=M1404_02421_gene;inference=ab initio prediction:Prodigal:002006;locus_tag=M1404_02421;product=hypothetical protein;protein_id=gnl|Prokka|M1404_02421
gnl|Prokka|M1404_6	prokka	gene	51817	52227	.	-	.	ID=M1404_02422_gene;locus_tag=M1404_02422
gnl|Prokka|M1404_6	Prodigal:002006	CDS	51817	52227	.	-	0	ID=M1404_02422;Parent=M1404_02422_gene;inference=ab initio prediction:Prodigal:002006;locus_tag=M1404_02422;product=hypothetical protein;protein_id=gnl|Prokka|M1404_02422
gnl|Prokka|M1404_6	prokka	gene	52238	52786	.	-	.	ID=M1404_02423_gene;locus_tag=M1404_02423
gnl|Prokka|M1404_6	Prodigal:002006	CDS	52238	52786	.	-	0	ID=M1404_02423;Parent=M1404_02423_gene;inference=ab initio prediction:Prodigal:002006;locus_tag=M1404_02423;product=hypothetical protein;protein_id=gnl|Prokka|M1404_02423
gnl|Prokka|M1404_6	prokka	gene	52818	53297	.	-	.	ID=M1404_02424_gene;locus_tag=M1404_02424
gnl|Prokka|M1404_6	Prodigal:002006	CDS	52818	53297	.	-	0	ID=M1404_02424;Parent=M1404_02424_gene;inference=ab initio prediction:Prodigal:002006;locus_tag=M1404_02424;product=hypothetical protein;protein_id=gnl|Prokka|M1404_02424
gnl|Prokka|M1404_6	prokka	gene	53301	53669	.	-	.	ID=M1404_02425_gene;locus_tag=M1404_02425
gnl|Prokka|M1404_6	Prodigal:002006	CDS	53301	53669	.	-	0	ID=M1404_02425;Parent=M1404_02425_gene;inference=ab initio prediction:Prodigal:002006;locus_tag=M1404_02425;product=hypothetical protein;protein_id=gnl|Prokka|M1404_02425
gnl|Prokka|M1404_6	prokka	gene	53673	54068	.	-	.	ID=M1404_02426_gene;locus_tag=M1404_02426
gnl|Prokka|M1404_6	Prodigal:002006	CDS	53673	54068	.	-	0	ID=M1404_02426;Parent=M1404_02426_gene;inference=ab initio prediction:Prodigal:002006;locus_tag=M1404_02426;product=hypothetical protein;protein_id=gnl|Prokka|M1404_02426
gnl|Prokka|M1404_6	prokka	gene	54068	55432	.	-	.	ID=M1404_02427_gene;locus_tag=M1404_02427
gnl|Prokka|M1404_6	Prodigal:002006	CDS	54068	55432	.	-	0	ID=M1404_02427;Parent=M1404_02427_gene;inference=ab initio prediction:Prodigal:002006;locus_tag=M1404_02427;product=hypothetical protein;protein_id=gnl|Prokka|M1404_02427
gnl|Prokka|M1404_6	prokka	gene	55442	57349	.	-	.	ID=M1404_02428_gene;locus_tag=M1404_02428
gnl|Prokka|M1404_6	Prodigal:002006	CDS	55442	57349	.	-	0	ID=M1404_02428;Parent=M1404_02428_gene;inference=ab initio prediction:Prodigal:002006;locus_tag=M1404_02428;product=hypothetical protein;protein_id=gnl|Prokka|M1404_02428
gnl|Prokka|M1404_6	prokka	gene	57439	57822	.	-	.	ID=M1404_02429_gene;locus_tag=M1404_02429
gnl|Prokka|M1404_6	Prodigal:002006	CDS	57439	57822	.	-	0	ID=M1404_02429;Parent=M1404_02429_gene;inference=ab initio prediction:Prodigal:002006;locus_tag=M1404_02429;product=hypothetical protein;protein_id=gnl|Prokka|M1404_02429
gnl|Prokka|M1404_6	prokka	gene	57825	58178	.	-	.	ID=M1404_02430_gene;locus_tag=M1404_02430
gnl|Prokka|M1404_6	Prodigal:002006	CDS	57825	58178	.	-	0	ID=M1404_02430;Parent=M1404_02430_gene;inference=ab initio prediction:Prodigal:002006;locus_tag=M1404_02430;product=hypothetical protein;protein_id=gnl|Prokka|M1404_02430
gnl|Prokka|M1404_6	prokka	gene	58189	59652	.	-	.	ID=M1404_02431_gene;locus_tag=M1404_02431
gnl|Prokka|M1404_6	Prodigal:002006	CDS	58189	59652	.	-	0	ID=M1404_02431;Parent=M1404_02431_gene;inference=ab initio prediction:Prodigal:002006;locus_tag=M1404_02431;product=hypothetical protein;protein_id=gnl|Prokka|M1404_02431
gnl|Prokka|M1404_6	prokka	gene	59652	59843	.	-	.	ID=M1404_02432_gene;locus_tag=M1404_02432
gnl|Prokka|M1404_6	Prodigal:002006	CDS	59652	59843	.	-	0	ID=M1404_02432;Parent=M1404_02432_gene;inference=ab initio prediction:Prodigal:002006;locus_tag=M1404_02432;product=hypothetical protein;protein_id=gnl|Prokka|M1404_02432
gnl|Prokka|M1404_6	prokka	gene	59843	60088	.	-	.	ID=M1404_02433_gene;locus_tag=M1404_02433
gnl|Prokka|M1404_6	Prodigal:002006	CDS	59843	60088	.	-	0	ID=M1404_02433;Parent=M1404_02433_gene;inference=ab initio prediction:Prodigal:002006;locus_tag=M1404_02433;product=hypothetical protein;protein_id=gnl|Prokka|M1404_02433
gnl|Prokka|M1404_6	prokka	gene	60028	60354	.	-	.	ID=M1404_02434_gene;locus_tag=M1404_02434
gnl|Prokka|M1404_6	Prodigal:002006	CDS	60028	60354	.	-	0	ID=M1404_02434;Parent=M1404_02434_gene;inference=ab initio prediction:Prodigal:002006;locus_tag=M1404_02434;product=hypothetical protein;protein_id=gnl|Prokka|M1404_02434
gnl|Prokka|M1404_6	prokka	gene	60404	60823	.	-	.	ID=M1404_02435_gene;locus_tag=M1404_02435
gnl|Prokka|M1404_6	Prodigal:002006	CDS	60404	60823	.	-	0	ID=M1404_02435;Parent=M1404_02435_gene;inference=ab initio prediction:Prodigal:002006;locus_tag=M1404_02435;product=hypothetical protein;protein_id=gnl|Prokka|M1404_02435
gnl|Prokka|M1404_6	prokka	gene	60823	61242	.	-	.	ID=M1404_02436_gene;locus_tag=M1404_02436
gnl|Prokka|M1404_6	Prodigal:002006	CDS	60823	61242	.	-	0	ID=M1404_02436;Parent=M1404_02436_gene;inference=ab initio prediction:Prodigal:002006,similar to AA sequence:UniProtKB:P44228;locus_tag=M1404_02436;product=Mu-like prophage FluMu protein gp35;protein_id=gnl|Prokka|M1404_02436
gnl|Prokka|M1404_6	prokka	gene	61315	62238	.	-	.	ID=M1404_02437_gene;locus_tag=M1404_02437
gnl|Prokka|M1404_6	Prodigal:002006	CDS	61315	62238	.	-	0	ID=M1404_02437;Parent=M1404_02437_gene;inference=ab initio prediction:Prodigal:002006;locus_tag=M1404_02437;product=hypothetical protein;protein_id=gnl|Prokka|M1404_02437
gnl|Prokka|M1404_6	prokka	gene	62238	63263	.	-	.	ID=M1404_02438_gene;locus_tag=M1404_02438
gnl|Prokka|M1404_6	Prodigal:002006	CDS	62238	63263	.	-	0	ID=M1404_02438;Parent=M1404_02438_gene;inference=ab initio prediction:Prodigal:002006;locus_tag=M1404_02438;product=hypothetical protein;protein_id=gnl|Prokka|M1404_02438
gnl|Prokka|M1404_6	prokka	gene	63493	63927	.	-	.	ID=M1404_02439_gene;locus_tag=M1404_02439
gnl|Prokka|M1404_6	Prodigal:002006	CDS	63493	63927	.	-	0	ID=M1404_02439;Parent=M1404_02439_gene;inference=ab initio prediction:Prodigal:002006;locus_tag=M1404_02439;product=hypothetical protein;protein_id=gnl|Prokka|M1404_02439
gnl|Prokka|M1404_6	prokka	gene	63990	64072	.	+	.	ID=M1404_02440_gene;locus_tag=M1404_02440
gnl|Prokka|M1404_6	Aragorn:001002	tRNA	63990	64072	.	+	.	ID=M1404_02440;Parent=M1404_02440_gene;inference=COORDINATES:profile:Aragorn:001002;locus_tag=M1404_02440;product=tRNA-Phe(aaa)
##FASTA
>gnl|Prokka|M1404_1
ATGAAACCAGACCTATCTTCTCTTTGGCAAGAATGCCTTTTACAGCTTCAAGACCAGATT
TCACTAACGGATTTTAGCACCTGGTTACGTCCTTTACAGGCCGATTTTAGCGTACAAAAT
ACGATTGTTTTGTATGCCTCTAATGTGTTTATTAAACAAAAAGTGGACGAAAGTTATTTG
GCACAATTGACTAAAGTGGCACAAGAGCTCAGTGGCAATGCTGAGTTAGTGGTACAGGTC
AAAGTTGGGGTGAAACCTGAACCGAAGCCCGCGCAACCTTCTGCTTTGCCAACACATCAC
AATAAAGAAGAAAATAAACCGCAAACGGTTATTCGTTCTTATTTAAATCCTAAGCATGTG
TTTGAAAATTTTGTGGAAGGTAAATCGAATCAACTTGCTCGTGCTGTTGCACAAAAAGTG
GCAGATAATCCTGGTGAACCGAGTTCCAATCCGCTTTTTCTGTATGGTGGTACAGGTTTA
GGGAAAACCCATTTATTGCATGCTATTGGCAATGGTATTCTATCTCGTAATACAAATGCG
AGAGTCCTGTATATTCATGCTAATAATTTTATGCAACAAATGGTGAATGCGGTACGTGAT
AACAAAATGGATGAATTTAAAAAATTCTACCGCTCTTTAGATGCGCTGTTAGTGGATGAT
ATTCAATTCTTTGCAGAAAAAGAAAAAACCCAAGAAGAGTTTTTCCATATTTTCAATAAT
TTATTTGATACGGGACGTCAAATTATCCTGACATCGGATCGGTATCCAAAAGAAATTGAA
AAACTGGAAGAGCGTCTGAAATCGCGTTTCGGTTGGGGATTAACCACCGCGATTGAGCCG
CCTGAACTGGAAACGCGCGTAGCGATTTTATTAAAGAAAGCCGAAGAAAAGAACATTTAT
TTACCTGAAGAAGTGGCATTTTTTATCGGACAAAAATTACGTACTAACGTGCGTGATCTT
GAGGGCGCACTTAATCGAGTAAGTGCGAATGCGGAGTTTATGGGGGCGGCGATTACAATT
GATTTTGTACGCGAAACCTTAAAAGACATGTTGGCATTACAGGATAAATTGGTCACAGTA
GAGAATATTCAAAAAGTGGTGGCTGAATATTATCGGATTAAAGTTTCGGATTTGAAAGGC
AAGAGTCGCTCGCGATCGATTGCACGTCCACGCCAACTCGCGATGGCGTTGTCGAAAGAA
TTGACAAATCGCAGTCTGCCAGAAATCGGGAAAAATTTTGGTGATAAAGATCATACAACG
GTCTTGCATGCCTGTCGTAAAATTGCAGAATTGAGAGAACAAGAACATTCTTTAGAAGAG
GATTGGTCAAATTTAATCCGTACACTCTCTGTGTAAAAAGGGGAAAAATATGCAGTTTAT
TGTTTCAAGAGAAAATTTATTAAAGCCATTACAACAAGTGTGTGGGGTGCTAAGTAGCCG
CCCAAATATTCCCGTATTAAATAATGTATTACTACAAATTCGTGGTGAGCGTTTAGTGAT
TACCGGCACGGACTTAGAAGTTGAGCTCTCCACTGAAACTGCACTATTACGTACAGATGT
GCAAGGTAGTTTTACTATTCCTGCCAAGAAATTTTTAGATATTTGCCGCAGTTTACCCGA
AGAGGCGGAGATCTCAGTCAGTTTCGAAGAAGATCGTGCCATTGTGAAATCTGGTCGCAG
TAAATTTAACTTGTCGACTTTACCAGCTGAAGAGTACCCAAATTTAACTGATTGGCAATC
AGAGGTTGATTTTACTCTTGAACAAAGCACATTGCGTCGTCTGATTGAAGCCACGCAATT
TTCCATGGCGAACCAAGACGCACGCTATTTCTTAAACGGCATGAAATTTGAAACAGAAGG
GAATTTACTGCGTACTGTGGCAACGGATGGTCACCGTTTAGCCGTTTGTACCATTGCATT
AGAACAAGACTTACAAACCCATTCAGTGATACTACCGCGTAAAGGAGTATTAGAGTTAGT
CCGTTTACTCGAAAACACGGATTTGCCCGCCCGTTTACAAATTGGTACGAATAACTTGCG
TATTGATTTAGGCAATATTATTTTCACTTCAAAACTGATCGATGGTCGATTCCCAGATTA
TCGTCGTGTCTTACCACGCAATGCAACACGTATTTTAGAAGCGGAATGGGATGTGTTAAA
ACAGGCGTTTGTGCGCGCGGCGATTTTATCTAATGAGCGTTTCCGTAGTGTTCGTTTACA
GTTAAGTGAAAATCAATTAAAAATTACGGCAACCAATCCAGAACAAGAAGTGGCAGAAGA
AATTATCGATGTTTCTTATGTGGGTGAAGAAATGGAAGTCGGCTTTAATGTAAGCTACAT
TTTAGATGTATTAAATGCGTTAAAATGTCAGCGAGTGCGTATGCGTCTGACCGATGCCTC
GTCAAGTTGCTTAATTGAAGATTGTGACGATGCTAGCGCGGAATATGTCATTATGCCAAT
GCGTTTATAGTTTTCTTTGCACACTGTATGGCAATTTCACGTTTACTGATTGAAAACTTT
CGTAACTTAACAGCCGTGGATCTCGAATTTGATCACGGCTTTAACTTTTTAGTGGGTAAC
AATGGCAGTGGAAAAACCAGTCTATTAGAAGCGATCTTTTATCTCGGGCATGGTCGCTCC
TTTAAAAGTGCGGTCAGTAATCGCATTATTTCTTACGAACAACCGCATTTTATTTTACAC
GCCAAAATTCAAGAACAAGCCCATCAATGGTCTGTTGGTTTACAGAAATTACGGCAAGGA
AATTCAGTTGTAAAAATTAATGGTGAAGATGGTAATAAAATTGCCGATCTTGCCCATTTG
CTTCCTATGCAATTAATTACCCCTGAAGGCTTAACCTTGTTAAATGGTGGTCCGGTTTAC
CGTCGTGCTTTTTTGGACTGGGGACTTTTTCATCATCATAATCACTTTCATTTAGCTTGG
GTAAATTTAAATCGTTTATTAAAACAACGTAATGCGGCGTTACAACAAGCCACTCATTAT
CAGGCACTTGAAATCTGGGATCGTGAACTAGTGAAACTTGCGCATCAAGTCAGTGAATGG
CGTGCACAATATGCAGAAGCATTGCGTCCTGAAATTGAACAGACTTGCCGCTTATTTTTA
CCTGAATTAGAGATCAGTGTGAGCTTTCATCAAGGTTGGGAAAAAGACAGTGACTATGCT
GACTTGTTAGTTCGCCATTTTGAACGCGATCGAGCGATAGGTTATACCGTGTCGGGACCA
CAAAAAGCAGACTTTCGCTTTAAAGCCAATGGCTTGCCGGTGGAAGATGTGCTTTCTCGT
GGGCAGTTGAAGTTATTGATGTGTGCACTACGCCTTGCGCAAGGTGAACATTTAATGAAG
CAGAAAGAACGACATTGTATTTTTCTGATTGATGATTTTGCTTCGGAACTGGATCAATAT
AAACGCGCTTTATTAGCTGAGCGTTTGAAACAAAGTGGCTCACAAGTGTTTGTCAGCGCG
ATTACAGAAACACAACTAAAGCAAATGCAACCACAACAACACCGCACTTTTCGGGTTGAA
GAAGGTTGCATTGCACCGCTTTAAATGCCTTATTTTTGACTACAAACCGCAATAAAATTG
AGCTTATTTTGTGGGTCATTAAAGGTTTTGAACATTTGTTTAAATTGTTCTCGATTTTCT
GACTTAAGGGCATTTTTAATGATTCTAAAAGTGCCTAGAACACCTTCGTCATAAAAGAGT
CCTTTAGGGGAAAGTAAGGTCATTTCACCTGAATAAGCATCAATATTGCGGAAACCACAT
TCACTAAATAAACGTTTCCAGCCGTCTTTAGTTAATGGTGTAACTGTAACATTAATGACA
TCGCGTAATTTTTCCAAGATCTGTTGATGATCTTCTCCGACTAACATTACATCATGTGTG
AGTAGAAAGCCGTTGGGCTTTAACACACGCCAATATTCTGTAATAGCTTTCTTTTTCGCT
TCAATTGGCAACATGGTTAACATGGCTTCATTAATCACAATATCAAAGCTGTTATCTGCA
AAAGGTAATTTCATCGCATTGGCACGTTGCACATGAATCAAATCTTGTAAACCTTCATTA
CAGATATTTTGCTTTGCTTTCTCTAGTGCGATTTCATCTAAGTCAACCCCTTCAATCTGG
CAACCGTATTGTTTGGCTAAGGCAATAGCCGTCGTTCCCATATTACAGGCGACCTCAAGT
ACCTTTTTATTCGCATGAAAATCACCATTGGCAATTAACCAATCTGTCGCGATTTTACCA
CCCGGGCGTAAGCGTGTTTTGCCTAAACGTGCTAAAAAATTGTGTCCAACTTCTGTTTTA
CCCATCATGTACTCCTCAATGTGTTGAATTGATTTTAGCTTACCATGTTCAAATCAAAAT
AAGAATGAGAATTAACAGGTCATTTGAATATAAAAAATGCGATCAAATGGATCGCATTTT
AGCAGAGAACCGGGGATTATCTTGTACCGTAAACGACAATGGTTTTACCATGTGCAGAGA
TTAAATGCTGATCTTCTAACATTTTGAGGATTCGTCCCACCGTTTCACGCGAACATCCCA
CCATTTGCCCAATTTCTTGGCGCGTGATTTTAATTTGCATCCCATCTGGATGGGTCATGG
CTTCTGGCATTTTAGCCAGATTTAATAAGGTTTGTGCGATACGCCCCGTCACATCTAAAA
AGGCTAGTTTACTTACTTGTCTTGACGTATTTTGTAAGCGACGTGCTAGCTGAGCTGATA
AATGCATTAAAATATCTGGGTTGACCTGAATTAATTGACGAAATTTTTTATAAGAAATTT
CAGCAATTTCACAAGGGCTTTTTGCCTTAATCCAAGCTGAACGTAATTGTCCCTCTTCGA
AAAGACCAGCCTCACCAAAAAAATCACCTTGACTTAAATAAGTCAAAATCATTTCTTTGC
CATCTTCATCTTTGACTAAGACAGCAACGGAACCTTTAATCAGATAATACAGCGTCTCGG
CTTTTTCACCTGCATGAATCAATGTACTTTTGGAAGGATATTTGTGAATATGGCAGTGAG
ATAGAAACCACTCTAACGTAGGATCTATCGATGGTGTAGTTTGCATTTGTTCTTGCACGG
AAGACCTCCATAAACTAATTTTTCCGACAAAGTAGAATCATTTTAACAAGTCCATTTTGT
CTTTTATATCAATTGATTCGTGCAGTTCAGACCAAACTATCACGACAGTACCTTGTTGAA
TTTGAGAAAGTAAAGCTTGTTTTTTTTGTTCTAAGGAAAGCTCACATTGACCATAGTCTG
TCCCTTCTCTTAAAATGAAACTCTCCACAATATTGTTTAACGTTTCTTCTTCCAATTCTT
GCCAAGGAATGATCATATTCTTACCTAAATTCAGATTTTATGCAAATAACCTTTCAAGCA
ATCGCCATTGTTGCTCAAAACTTTGTTGTGTGGAATGGCGGAAATTGGAACGGACATAAC
GCATAAAGTGCCCTTCACACAGGTTCACCAGATGTGCCGCGATAACGCGCTCTTCATAGT
CAAAACCTTTTCCTTCACGTAATTTTCGCATTTGTAAGATGTTGATGAATTGTAACTCAA
GGCGATCAAAAAATTGGGCGACGCGTGCTTGTAATTGCGGTTCTTCAAACATTAAGGCGT
GTCCCGTTAAAATACGAGTTAAGCCGGGATTTTTGCGTGCAAAATCTAACACCATTTGCA
TAATATTATGAACACGCGCGGCAGTATGGGTCTCATTTTTAACGGATTGCGTAATACGTG
TGAATAAATGTGCTTCCAGATTATCAATCAAGGCTTCAAACATTTTGGTTTTACTTGGAT
AGTAACGATAAAGCGCGGCTTCTGAAACACCTACTTCGGCAGCAATGCGAGCTGTTGTCA
TACGTTCCATTCCCCGTTCCGAATGCAACATATGTGTCAGAACGGTCAGCACTTGCTGAC
GGCGTTCTTTCAGACTGCGTTTTACTGGTTTTTGCATAGCTTATTGTTTACCCGAATGTC
CAAATCCACCTTCACCACGCTCAGTTTGTGCAAAATCACTGACGATATTAAACTCAGCTT
GCACGACAGGCACAAACACTAATTGGGCAATACGATCACCTACTTCCACTTTAAATGGCT
CAGTGCTACGGTTCCACAGCGAAACCATTAATGGACCTTGATAATCCGAGTCAATTAAAC
CGACTAAATTACCTAAAACGATGCCATGTTTATGACCTAAACCTGAACGAGGCAAAATAA
CGGCCGCCAGCGTAGGATCGGCAATATAAAGAGATAAACCTGTTGGAATTAACACGGTTT
GTCCCGCTTCTACAGTCATTGGCGCATCAATTAATGCTCTTAAATCTAAGCCCGCGGACC
CTTCGGTTGCATATGTTGGCAAAGGGAATTCTGTTCCAATACGTTGATCGAGAATTTTGA
CATCAATTTTTTTCATTCTTTGTCCTATTGTTTAAGATTGGCGGTAACGCGCAATAATTT
GATTAACTAATTGTTTGGCTAATGTTTTTTTACTCTCTAATGCTAATTTTGTGCTGCCAT
TGTGCCAAAAGAGATGCAGGCTATTTTGGTCTTGCCCGAAGACTTGTCCACCTGAGACAT
CATTCGCACAAATCATATCCAGCTTTTTACGTTGTCGTTTGTCTTGTGCGTACTGCTCAA
CATGTTGGGTTTCCGCTGCGAAACCTACCGTAAATGGACGTTGTACCGCTAAATGCCCAA
CATCTGCAATGATGTCAGGATTTTTAACTAATGTCAGGTTGATTTCATCTCCTGCTTTTT
TGATTTTTTGCGTCGCGATCTCAGCAACGCGATAATCTGCTACGGCAGCACAGCCAATAA
ATATCTGATTTTCGACCGCACTTTTGAGCGCTTGCTGATGCATGTCTTGAGCAGAGATGA
CATTGATGCGCTGGACTTTCTCGGGTGTTGCTAAATTGACCGGACCTGAGATTAACGTGA
CTGTTGCTCCACGTTCAGCAAAGGCTTCGGCAATCGCAAAGCCCATTTTTCCAGAACTGT
GATTACTAATATAACGAACTGGATCAATGGCTTCTTGCGTTGGACCTGCGGTAATCGCCA
CTTTTAATCCCACTAAATCTTGTTGAGTATGGAATAACTCACAAAGTGCGGTATAAATTT
CAGAAGGTTCAGACATACGTCCTAAACCAATATCCCCACAAGCTTGCTCGCCTGCATTGG
GACCGACAACATAGTAACCACGTTGGACTAGAGCACTCAGATTTTGCTGCGTTATCGCTT
GAGCAAACATTTGCTGATTCATTGCCGGAGCGAGTAAAAGGGGGGCTTTGGTTGCTAAAC
AAAGAGTAGAAAGCAGATCATTTGCTATACCAACGGTTAAACGGGCGAGAAAATCTGCAC
TTGCTGGTGCAATCACAATGGCTTCTGCCCATTTGGCTAATTCAATGTGTCCCATCGCTA
ATTCAGCTTGGGGATCCAAGAGAGACTGAGCCACGGCATTGCCTGAGATGGCTTGTAACG
TTAAAGGAGTAACGAATTCTGCAGCAGCCGGAGTGAGCACTACGCGTACATCAGCCTGAT
TTTTGCGTAATAAGCGGATTAATTCGATGGATTTATAAGCAGCAATGCCACCAGTAATAC
CGACAACGATACGTTTTGATTGAAGGGGTTGCATGATGAATCCTCGCGCTTAATTCTTAT
TCAAATCAACAAAAGCCTTATTTTACTGTAATTTTTGCCAAGAAAGAATGGTATTTTTGC
GATCTTATTTCCAGAGTCGTGTGTGATCGTTTTCCTTGATAAACGATATCAGTAATTTTA
ATGCGTTATGTGATAACTAAGAGGATGATATCATGCAGAATCAAGTAGAAAGCCTGAGTT
TGATGCCACGTGAAAAATTATTGCGTTTTGGTGCACCGGCTTTAACTGATGAAGAATTGC
TAGCGATTTTTTTAAGAACAGGGATAAAAGGCTGCTCCGTTATGCAACTTTCGCGACACG
TTTTACAGCATTTCCACTCATTAAGAGGATTAATGTCAGCCACACAAACTGAGTTTTGTC
AGGTGAAAGGATTAGGGATAACGCAATTTATTCAATTACAAGCCTGTACTGAAATGAGTA
AACGCTATTTACAAGAAGAATTAAAATTAACACAAGCATTTAAGAATTCTGAAAATGTGC
GATTTTATTTACAAGCGACATTGGAAAATAAGGAACGAGAAATTTTTCAGGTCCTTTTTT
TAGATAATCAGCATCGCTTGATTAAACAAGAAGAAATGTTTTTAGGGACGATTAATTGTA
CAACGATTCACCCGAGAGAAATTATAAAAAGTGCACTTTTTTGTAATGCGGCGGCGTTAA
TTTTAGCTCACAATCACCCTTCTGGAAACCCCGAACCAAGTGCCTCGGATAAAATGGTTA
CCACAAAAATCCAAGCAGCTGCTGAGTTAGTTGAAATTCGAATTTTGGATCATTTTGTTA
TAGGGAAAGGCTGTTACTATTCGTTTGCAGAAAATAGACTCCTATAAGGTTTTTTTGTTA
CCATTCAATTCCTTGGCGAAAATTTTTACATTTATTTGTTGAAATGTGGTATTTAGGCTT
GAGAATAAAAGATAAAGTGAGTATAATTCACCGCCTTTAATATAGTATGCGGGTCGGTTA
CAGCGACCTGACGAGGTTGCGTTTAAAACGCATAAAGTCGATATTGACACCGTTTTAATG
TAATCCGAACCCTAAGCTCGAGCTTATATTTGATTTATTGGAGATTAATATGTCTAGAGT
CTGTCAAGTAACAGGCAAGCGTCCAGCAGTTGGTAACAACCGTTCGCACGCAATGAACGC
GACTAAGCGTCGTTTTCTACCAAACCTTCACACTCACCGTTTCTGGGTTGAGAGCGAAAA
ACGTTTCGTAACTTTACGCTTAACAGCGAAAGGTATGCGTATTATCGATAAAAAAGGCAT
TGATGCAGTTTTAGCTGATATCCGTGCTCGTGGCGAGAAAATCTAAGGAGCTAAAACATG
GCAGCTAAAGGACCTCGTGAGAAAATCAAATTAGTTTCAACTGCAGAAACTGGTCATTTT
TACACTACAACAAAAAACAAACGTAATATGCCTGAAAAAATGGAAATCAAAAAATACGAT
CCAGTTGTGCGTAAACACGTTGTTTATAAAGAAGCTAAAATCAAATAATTTTAGTCCTAT
TTTGAAAAACCCGACATTGTTCGGGTTTTTTTATAACAGAAATTTGAGGAACGCCATGCC
AGAATTACCTGAAGTTGAAACCACAAAAAATGGAATTAGCCCTTATCTTGAAGGGACTAT
CATTGAAAAAATTGTTGTTCGCCAACCGAAATTACGCTGGATGGTAAGCGAAGAATTAGC
GCAAATTACACAACAAAAAGTCATCGCATTAAGTCGCCGTGCGAAGTATTTAATTATCCA
ACTCGAAACAGGCTATATGATTGGACATTTAGGCATGTCAGGGTCATTGAGGGTGGTGGA
GAAAAGTGATCTTATCGACAAACATGATCATATTGATATTGTGATGAACAACGGTAAGAT
CTTGCGTTACAACGATCCACGCCGTTTTGGCGCCTGGTTATGGACTGACAACTTAGCTGA
GTTTCATTTGTTTTTGAAACTCGGTCCAGAACCCCTATCTGACGAATTTAACTCAGATTA
TCTCTGGCAAAAAAGTCGTAAAAAACAGATCGCACTGAAAACCTTTTTGATGGATAATGC
TGTAGTAGTTGGCGTGGGGAATATCTATGCCAACGAAACCTTATTCCTATGCGGGCTACA
TCCACAAAAAACGGCTGGTAGCCTGACCAAAGCACAATGCCAACAACTTATTGAACAAGT
GAAACAGGTACTTTCCACAGCTATTCAACAAGGCGGTACGACGCTAAAAGACTTCTTGCA
ACCTGATGGGCGTCCCGGCTATTTTGCCCAAGAATTGCGCGTTTATGGCAATAAGGATAA
ACCTTGTTCAAAGTGCGGTACAAAAATAGAAAGTTTAGTGATAGGGCAACGAAATAGTTT
CTATTGCCCCAAGTGTCAGAAGAGATAAGACTATTTTACAAGCCATGCAGGGTCAATTTG
TTCAGGCGAGAGCTCATTAATATTTTCTTTATAGAAAAGTATGTGCGTTTCTGCCTGACT
TCTGGGTTGCCAATGTGTAAATGCAATAGGATCTTCTTTATAAATACCAATAATTGGCTT
ATTAAAACCTGAAGCAATATGTACAGTAGAAGTGTCTGTAGAGATTAATTGATCACAGTG
GCGAATCAACTCAATGGTATGAAAGATCTTGGTTGTTGGATGGACAAAAATATGCGGATA
ATCGGCTGACAATTGTGTTAATTTCTCTGTTACTTCAGGATAGCTTAATAGCACCAGCTT
TTTTCCCCCGCTGACTTGCGTGAGATAATCTAAATATTTTTTGATGTTGTCATCGTTTAC
TTTTTTGATTCTTGCAGCACCATAAAAATTAATAGCAATATACTTTTCTAGTTGGTTTTT
CTGCAAAAATTCAGAAATTTTGACCGCACTTTGCTCATCAAATGGGACGTCATAGCTTAT
ATCTTGTACCGTAATATTCACTTTTTCTAAGGCGAGTTTATAGAGTTCAGAAAAGTGAAA
TTGCCCCTCCAGATTAATATTAAATAAACCATAATTGGCTTTTTGGTAGCCAATATAATT
CTTGGCATTGATTAAGCGTAAAAATAAAAGGTCGCGATTACGAATCATAATCGTCGGATC
AATCACTAAATCATATTGTTCTTTTTGAATTGCTAGACCACATTTGATGTAATCCAAAAT
ACTTTTCTTTTTTACATAGTAAAGTTGATCAATATATGAATTTTGTTTAAAAAGATAGGC
ATTTTGTTTGGTACAAATCACTCCAATTCTAATTTCAGGATTAAATTTTTTGATCTCACG
GAATACAAATGAGCTCACCACATAATCCCCAATTTTTCCGTCTTGGCGGAGGAAGAGGAC
TTTTTTAATTTGTTTATTAGATGCTTTTTCTTTTTTTTTATCTAAAAATATTTTTCCAAC
TTTTATTCTTAATAATCTGAGCTTTGTTTTTAACATTTTCAAACCTTGGAGATGCTTATT
TGTTGCAATTGTTCTTGTAGCCAATAACTAGCTTCATTTAATGGAAAATTAGAAGTATCA
TTTGAATTATTTGCGGATATATTTATAACTACTTTATATGGTGTTCCCATTGGCATTTTA
GGAAACCATTTATTTAAATTAGCTTCATCATTAGCATAAAATGCTAAAAGTTTTTTAGAT
AACGCACAAGCAATATGAACAGTACCGCTATCAACACTTATAACTAGATCTGATGAGTTT
ACTATATTTAAGTATTCAGACAATGAAACATCTGGTAGTAGTGTTATATTGATTGGTGAG
CTCATGTTTTCTTTTATTTTTGATAAATAATTTTCTTTTTCCTTAGTTAGAGATAGTAGG
AATGAGCATTCGGTTTTTATATTATTCCCTATATTATTTATTAAGGAAGCTATTTCTTCT
TCTGGGATATGTCTGTTACTTCCTTGTGGGGATATAAGTATTCTAATTTTATTATTTTTC
CAATATTTATCATGCGATTTATTAACTGTATTTAAAATATATTTATTATCTTTGTCATCT
ATAAAACAGTGTAAAGGAGTATATTTTAAATAATCTGAAATATGAGTGTTAAGAGGGACT
TTACAATGATAGTTGTAATTATTAATAGTTGAAGTGTTATAGGATTTTTTATTTTTTTTA
CTGAATATAAGGATATATTTAGGACTAAGTATTTTCTCTAGTATAATGGATTTACTTGTA
AATGTAGGCTGAAAGTCCAAATAAAGATCCCATTTTTTTCTATTAGTCATATGTGCAACG
AACGTATTGTCTATTAATTCATCTACTAGATAAGAAAGATGAAAAATATCCTTATTTCGT
TTAGAAACAATAACACCTATACGTATATTGGGGTTAGATTTTTTTATTTGATTTATATGA
GATGTGTGAGCAATTGCATCACCTATGGCGTCGCCTATAGGTTTTATCAAAATAGATGAT
ATATCATTTATATTTAATTCATCTAACCTTTTTCTTTTACCTGAGAAAATAGCAATTAGT
CTTTTAAAAAATAACATACAGCCTTCTTATTTAAATTTATGGAGTTAGTGCTTGAATATT
TTTTTTAATAATCTTTTGATTTCCCTTGGGATAGCTAAAATAAAGTGACCTACTTTATAA
TCCAATCTTTTTAATTTGGTTAAACTGCATCCTATTTCTTTTTCTTTTCTTTCAATAAAT
TTTCTATTTTCTAAGAACAACTCGTCTATAAAGTCTGACATTATTTTTTGATTTATCTCA
TTTTCTGGGATAAAATTAAGTCCATAATCAAAATCATTAATAAAGCCTTTATTATTTTGT
CCAAGAATACCTATATGTTGAATATAACTTTCTTTAATACAAATTAGCTTAATATTCTTA
TTAGTTAATAGAGTTGACCATTGCCAGTCAAACATATCAGAATCTATAGGAATATTATCT
ACAATTTTTTTTACAATTTCTCTTGTTAATACCGTGCCTGCAGATCCTAAAGTTTTTTTA
GCTCCATAACTAGGGGTTATTTGCTCTATAAATTGATGTTTATTGGAGTTATATAAAGAT
AGTACTCCATCAGTTTGAGGTAAAAGAGTCTCTATGATTTCTAGCCAACCAGGTCGGTAG
ATAAGGTCAGAATCTGCATTAATTAGAATATCATCATTAGTTTGTAAGAAGTCATCGTAT
ATTTTTCTGGAATTCCGATCAGCCCCTAAGTTTTTATCTCTAACAATAATCTCTTTAGCG
TATGGAAACAACTTCTCTAAATCCTGTTTTGTTAGTATTTCACTATGATCATCGTAAATT
CGAATATTAATTTTTGAAATATCAACAGATGATTTTAGAGAATTGATCATTTTTTCTATA
TAAGTTATACGGTTATATGTAGCAATAGCGAGTGTTACTTTAAGCATATATGTATTCCGA
ATATAATTAACCCCCGCATTGCGAGGGCTTAATTAGCATGATCTTATTTTGTACCTGGAA
TGCTGAAACGTTTATTAAAACGTTCTACACGGCCACCGGTATCAACAACACGTTGTTTAC
CAGTATAGAATGGATGGCAGTTACCACAAACGTCTAAGTTTAAATCTTTACCCACTGTTG
AGCGAGTTTTAATGACATTACCGCAAGAACAAGTTGCAGTAACTTCCACGTAATTAGGGT
GAATACCTTGTTTCATAGAAAACCTCAATTTGAAGCCATGCCGCTATCAAGTTCTTATTA
GACTGACACCGCATGTTGTTAATATTACGCCGTATGGCAGTTTGTATGTAAGAGGCAGGA
TTGTACAAAAAAACAGATAAAGTTGCAAGTAGAAGAAACACTAGTTAAATAGACAGTTTT
TTTGAGAAATGCTATATTTTGCCTGTTTATTTACTTAGTTAAAGGGAAGAACTTATGTCG
AGTGCATTCCATTATGTTATTAGTCTTGCATCTGCTGTAGAGCGCAGGCAGCATATCAGT
GAACAGTTTTCTCAGTACGATATTCCATTTCAATTTTTTGATGCAATTAGCCCTAGCCCA
TTACTTAATCAGCTTGTTTCGCAATTTTTCCCTAGCTTGGCTGATTCAAGTTTGACTGAT
GGTGAAAAAGGATGTTTTATTAGTCATTTATCCTTATGGCATAAATGTGTCGAGAAAAAT
TTACCTTATATAGTTGTTTTTGAAGATGACATCCTCTTGGGAAAGAATGCAGATAAATTT
TTGATAGAGGATGAATGGTTTTTTTCTCGTTTTAATACTAATGATGTTTTTATTGTTCGT
TTAGAAACTTTTCTACAAAAAGTTTATTGTCAGCCATCTTATATCAAATCTTATTATAAT
AGGGAATTATTAACTCTAAAATCTACGCATTTTGGTACAGCTGGGTATATAATTTCTTTA
GGTGCAGCAAAGTTTTTACTGTCTCTTTTTAATAAAATGCATATTGAGGAAGTTGCTCCT
ATTGATGAGTTACTATTTAATAAATTTCTAGAAAGAAAAGATTTCACAGTATACCAATTT
TCACCAGCTCTTTGTATTCAAGAATTGCAGTTAAATAAAAGTGATGCTGTATTATTAAGT
CAATTAGAATTAGAGAGGAGTAAATGTAGAATTATGACTGAGTCGAGGATTGGGAGAGAA
AAGAAGAAATTGAAAGATAAGATTATCCATGTTTTAACAAAACCTAAGAGAATGCTAGAG
AAGAAAAGACAACGCAATGAAGACAAAAAAATTACTATGATAATTGAGTTTGAATGAACG
ATTCGCTATCGAATATATTACTAGCTAATGCATGATATAAAGATGATATTGCTAGATTAT
ATTGGTCTAGATAATTTAGATTGTATGCTGTTATTTTTAAAATGTTTTGATTGTTCTCTT
GTTCATTATAAATAAAGGTGTTTTTTATGTAACAAAGATAAGTTTTTAACTCTAAAGTTT
ATGTTATTAATGTAAGGTGAATCGTTTTTTATCTGATTTTTTGGGGGGAGATGTTTAATA
ACTTTCTATGACTGTTTTAATATTTAAATTTTTTTAATTGTTTAATATTGATTTTTATTT
ATTATAATATCACCCAAATTATTTATTAGGGTAATGTTACCCATGTATTTTAATATAAAA
TTATTTAATAGAGAGTGATGTTAACTTGAGTTTATTGATATCAGTATTTTAGAAAAAAGA
ATACGTTTAGAGTTAAGTCTGTGAAATCAAGAACTTATTCTATGATTTTGAAGAGGTTTT
TCCCTCGTTTATTCACTAAAAAAGCCCAAAATACGCGAATTGATCTTTTTGTGAGGAGTT
ATGCAACTCATCCGTGTGGCACTGGCAGTGCCGTTATATCGTTTTTTTGATTATCTTTTA
CCACCCGAACTTAATGCCGTGATTGGGGGGCGTGTTGTTGTGCCTTTTGGTAGGCAACAG
CGTGTTGGGATTGTGGTGGCATTGCCTGTGGAAACAGAAGTTGAAACGGCGCAATTAAAG
TCAGTAATTGAGGTATTGGATACTCAAAGCTTGTTTAATCAAGATATGTGGCAGTTATTG
CATTGGGCTGCTGGCTATTATCAAACTGCATTGGGTGAAGTGTTATTTCAAGCGTTGCCT
GTCAAACTTCGGCAGGGGGAAAGTGCGGTTGAAAAAGCGAAAATTTTTTGGCAATTGACC
GCACTTGGTCTGCAAGCATTGGCACAACACACTGACAGCGGGGAATTTAAGCGGGCAAAA
AAACAGCTTGAGGTTCTCATCGCTTTATCTCAAACCCCACTAGAAAAAGGCAATAATCCG
TTTAATAGTGCGATTTTCTCAACTCTTAAACAAAAAGATTACGTAGAAGACGTTGAGGTT
CAACCGCAGTTACACGCATGGCAGACCGATTTCACCGATAAACCGATGGTGAATGACGAA
AATCGATTGCGGCTAAATAAGCAACAAGCATTAGCTTTCAGTCAATTAGTGTTTCATCAA
GGATTTGCGGTGTGGTTACTCGATGGCGTAACGGGGTCAGGAAAAACCGAGATTTATTTG
CAACTGATTGAAGAGGTGTTGAAAAAAGGCAAACAAATATTAGTGCTTGTGCCTGAAATT
GGCTTAACACCACAAACAGTACAGCGTTTTGCCGCTCGTTTTCAGGTGGTGATTGATGTA
TTGCATTCTAATCTAAATGATACCCAACGTTTGGCAGTATGGCAGCGTGCAAGAACTGGA
CAAAGTGCGGTTGTCATCGGCACAAGATCCGCATTATTTACGCAATTTGCTGATTTAGGA
TTGATTGTTATTGATGAAGAGCATGATGCCTCTTTCAAACAACAAGACAATTTCCGTTAT
CATGCTCGTGACTTGTCGGTTGTATTGGCGAAACAGTTAAATATTCCAGTGTTAATGGGG
TCAGCGACACCGAGTTTAGAAAGTCTAAATAATGTTCATAATGGCAAGTATCGCCATATT
ATTTTATCAAACAGAGCGGGTAATGCTGCATTACTACGTCATTCTGTGATCGACTTAAAG
CAACAAGTTGTGCGTAATGGCTTATCTGAAGCGTTGTTACAGCGAATGGAAAAGCACCTA
CAAAAAGGTAACCAAGTGTTACTTTTTTTAAATCGGCGTGGTTTTGCTCCTGTGATGTTA
TGCCATGAATGTGGGTGGATTGCCGAATGCCAACATTGTGAGAAACCTTATACTTATCAT
CAACATCAGCGTGCTTTACGCTGTCATCACTGTGCGGCACAAAAACCGATTCCGCGGCAA
TGTGAGCATTGTGGGTCCACACATTTGATCACCACTGGGTTGGGAACTGAGCAATTAGAG
CAAACTTTAGCAAGTCGTTTTCCACAATATCAAATTACGCGTATTGATCGTGATAGTACA
GCACGAAAAGGCAAATTAGAGGATTATCTCACCGATATTCAACAGGGGAAAAGTCAGATT
CTGATTGGTACACAAATGCTCGCAAAAGGACACCATTTTCCTAATGTGACGTTGGTGGCG
TTAGTGAACGTGGATAGTGCCTTATTCTCTTTAGATTTTCGTGCAGAAGAGCGCTTGGCA
CAACTTTATGTACAAGTGGCAGGTCGTGCAGGTCGTGTGGAGAAACAAGGGGAAGTGGTG
CTACAAACCCATTACCCAGATCATCCATTATTACAGCGTTTGTTGCAGCAAGGTTATGCA
GATTTTGCAGAGTACGCGTTACAATTACGACAAAAAATGGGCTTGCCACCGTTTAGTGCA
CAAGCATTGTTTAAAGCACAAAGCCGGCATTCAGAAGACGCCGAGCAAGTCTTGCAGCAA
GTTGCTGAGTATTTTTACACTTGGAATCAAAGCTCGCAGTGTGCGATACAAATTTTAGGA
CCGATTGCGGCACCTTTCAGTAAAAAAGCTGGTCAATATCGTTGGCAATTATTGCTACAA
CATCCTTCCAGAGCCCAGTTACACCATGCCTTATCGGCATTTCAAGCAACATCAACGATT
AAATTCGGTTCAGTACGTTGTGTATTAGATGTGGATCCTATTGATTTAAATTAGCTTGTG
TTTGAGTTATAAGGGATTTTTCAGTAGAATTGTGCCAATTTTTATGAATGTTTTTAGGAA
TAGGTTTTAGCGTGGCAAGACGAAATTATGCCGGTCGTGGCAGTAGAAAGAAAAAGAAAG
GAACAAGCAAAATGGTATTATTACTGTTAGTTGGGGTAATCATTGCCGTTTTCCTATCTG
TGTTGATGTTGATGAAAGAGAAAACGCCAAAGGAAATTGTGGCGCTTCCTAAAAGTGAAA
ATCAATCAACGAAAAGTGTACTACCAAATCGTCCAGAAGAAGTGTGGAGTTATATTCAAG
CATTAGAAACGCGTACTGTACCTGTTACGGATGATCCAAAAATCTTAGATAAGAATATGC
GTTTGACAGAAGAACAACGAAAAATTTTATTGGCGATGGAACAAGAACAAAAAGCAGCAG
AACAGGCGCGTTTAAAACAACAAGAAGAACAGCGTAAAATAGAAGAGAGTAAAAAAGACA
ATAGCGCAACGCTGATAAAAACAAATGAAACCCAAAATGGGCAAACTAAGGCAGTCAATA
AACCACAAACTACACCTGCTGTGATTGAAGTGAAAAAGGGAGAGCCGGTGAAAGAGGTGG
TTAAAGTGGAACCGCCTAAAAAAGTCGAGGTTATCAATGCGGCACCGAGTGAGAAAAAAT
ATGGCTTACAATGTGGTGCATTTAAAAACAAAACGCAAGCAGAAAACTTGCAAGCGCGTT
TAGCAATGTTAGGGCTCAATGCAAGGGTCAATTCTAATCAAGAATGGAATCGAGTAGTAA
TCGGACCGGTAGGTGATCGTGCCTCAACCTTGAAAGCTCAAGAAAAAGCGAAAGCAATCG
CACAGTGTGTGGTGATTGGTATGTAAATGTGGTGTATGTAAAAAAACGTGGGATTCTCCC
ACGTTTTTTTGTTTTTACACTTGCTTAAATATTAAAAAGTCTTAAAATGAACGATCGTTC
ATTTCAGAAATACAGATCTATTTCTGACTTTTTATTTCATTCATTTAGTGAACTTATTAT
GCGTCAATCTGATATAGACATGACTGAGCATATTTTTATAGCAATCGATCACCTGATGGC
GAAAGAAGGGTTACATAACCTTTCTATGCATAAAATTGCAAAGGCTGCCAAAATTTCACC
AGGGACCATTTATATTTATTTTAAGTGTAAAGAGGAATTGCTAGAACAATTTGCTCAGCA
AGTATTCGCACGTTTTCAGCGTGCATTAGAAAAGAATCATGACGACCGTCAGCCATTCTT
TGAACAATACCGCCAAATGTGGTGGAACATTTGGCATTTTTTGTTGGAAAACCCAAATAT
TTTGTTAAATATGCACCAATATCAATCCCTACCTGGGTTTGATAAGGTGATTAAATCGTG
GGATCGTAGCCACTGGACATTGTTTTGCGAAAGAGCACAGCAAGCTGGTGAGGTATGTGA
TTTACCCACCAATATTCTTTTTGCACTTGGACTAGAAAGTGCAATAAAAATTGCTTGGAA
ACAAATTTATTTTAAAGAAACGTTCTCTGTTGAGTTGCTGGAATCTGTGATTCAACGGAC
ATGGTGTGCTATTCAAAAATAATTTATCTTTTAATTTTACGGAGTTTTTGTATGAGTGTG
ACTCAAGCAAATCAACCAAAACGATCTCATTCGATTGCCATGAAAATCATTCTCGGCGTT
ATTGTCTTACTCTTTGCTGGGGTCATTATTTTTAATGTGATCAAAGGCAAAATGATTGAA
AAATTTATTGCGGGTGCTGGGGAAAAAATTTATCCCGTAACTGCAATGACTATTCAGCCT
CAGCAATGGACACCCGTGATTGAAACTACTGGCATTGTGCGTCCTAATCAGGGTGCGATG
TTAAGTGCACAAACATCAGGTACTGTACAGCAAGTCTTAGTTCAATCTGGACAGCACGTG
AAGAAAGGCGAGGTGTTAGTGGTATTAGACAGTTCAGTAGAACTAGCGAATCTGAAAGCA
TCCCAAGCTCAACTTTTATCTGTGAAGGCTACATACCAACGTTATTTAAGTTTGTATAAA
ACCAAGAGCGTGTCGCAACAAGAACTTGATAATGCAAAATCTGCCTATGAAGCATTAGAG
TCAAATATCGCTGCTTTAAAAGCGGGCATTGCACGTCGTCAGATTTTGGCGCCTTTTGAT
GGACAAACTGGTATTGTGAAAGTCAACGTCGGGCAATATGTCAATCCAGGAATGGAAATT
GTACGTGTTGAAGACACCAGTAGTATGAAAATTGATTTCGCCCTTTCACAAACGGAATTG
GAACACTTACATGTTGGACAAAAAGTGACGGCGACTGCTGATGCGCGTAGTGGTGAAACC
TTTGCGGCAAAGATTACTGCCATTGAACCTGCGATCAGCGCAACAACAGGGTTAATTGAT
GTACAAGCCACCTTTGAACCAGAAGATGGACGTAAACTCCTTTCTGGTATGTTTACTCGC
TTACGGGTTGCTTTGCCGACAAAATATGATCAAGTCGTTGTGCCACAAGTCGCGATTAAT
TACAACATGTATGGGGAAATTGCTTATATTCTTAGCGAACTTTCTGCAGAAGAGCGTGAA
ACATTAGTCGCACGACAGGATTTCGACCGCGAAAAAATTGACAATGCCTATCGAGTTAAA
CAAGTCACTGTATTTACCCAAGATCGCCAAGGGATTTATGCCCAGTTAAAAGGGGAAGAA
ATTAAACCCGGTGATAAAATTGTAACCGGTGGACAACAAAATTTAAGTAATGGCAGTTTA
GTACTCGTCGCTGATAAAGCCGGGGTGGGAACCATGCAACCTGCTGTAAAAAATAACCTA
TAAAGTGCGGTTCCAAAGAGGAAAAATTTGATGAACTACGCCTTATTATTAAAACAACTT
GAACAAATTCTAGAACCTGAAACCTATATCATTTCAAGAATGGCAAATACGTCAGCTTTT
TTGTATCAGCACATGCCGGAATTAAACTGGGTCGGATTTTATCTTGTCAAAGACGGGGTA
CTCAAAGTCGGTCCCTTCCAAGGTAAAGTTGCCTGTTCTGATATTGGCTTTGGTAAAGGA
GTATGTGGTTATACTTGGCAAACGGGCACAACGACTGTCGTAGATGATGTACATCAATTT
GCGGGGCATATTGCTTGTGATAGTGCATCACAATCAGAAGTTGTAGTACCGATTTTTCAA
GGGGGAGAGATGATTGCTGAATTGGATGTCGACTCACCTCGTTTAGCCCGTTTTTCCGCA
GAAGATGTAGCCTTTTTAGAAAACTGTGCGGCACTTATCTGTATTAAGGAATAGGAAATT
ACCATGCGATTTACCGATATTTTTATTCGACGCCCTGTTTTAGCGGTTTCTATTAGCTTG
CTGATTATTATTTTAGGATTACAAGCGATTGCGAAGTTAGCGGTGCGCGAATATCCCAAA
ATGACTACAACGGTGATTAATGTTTCTACGGTGTACCCGGGGGCAGATGCAAGTCTTATC
CAAGCGTTTATTACTTCAAAACTAGAAGAAGCTGTTGCACAAGCCGATAACATTGATTAC
TTATCTTCAAAAAGTAGCCCAAATAACTCGTTAATTACAATTAAAATGAAGCTAAATACC
GAACCGAACGGGGCTTTAGCAGACGTGTTAGCGAAAGTGAACTCTGTACGTTCGCAATTA
CCACGTGGGATTGATGATCCGGTCATTACGTCTTCGACGGGGGGAACGGGGATGATGTAC
ATTCAGTTTAGCTCCACTAAACTGGATGCCAGTCAGGTAACAGACTACATTGAACGTGTG
ATTAAACCACAATTCTTTACGGTTGAAGGGGTGGCGGAAGTACAAATCTTTGGGGCATCG
GATTATGCGCTACGGATTTGGTTAGATCCTGCCAAAATGGCCGCACAGAATTTATCCGCG
ATGGCAGTCAGAAATGCGTTATCTTCGAATAATGTGCAAACGGCGGCGGGGAATGACAAT
GGTTTTTATGTCACCTATAAAAATAAAGTGGAGACAACCACCAAATCAGTGGAAGAGCTG
GGGAATTTGATTATTTCCTCACAAGGCGATAAGTTAGTGCGTTTACGTGATATCGCTGAG
GTAGAATTAAATAAATCGAGTGATAGCTCAAGAGCGGTTGCTAATGGTTTTGAATCTGTG
GTGTTAGCAATCAATCCAACCTCTTCAGCCAACCCACTTGTTGTGGCAGAAAATGTGCGT
CCATTGTATGAGCAAATTAAGCAAAATTTGCCAGATAGCATGCAGGTAGAAATTCTTTAT
GACACCACGATAGCAATTAATAGCTCAATTGATGAAGTAATCAAAACCATTTTAGAGGCG
ACAATCATTGTTTTAGTGGTGATCACATTATTTATTGGTTCATTGCGTGCAATTCTCATT
CCGGTGATTACGATTCCGATTTCTTTGATCGGCGTAATCATGCTGTTACAGGCGTTTGAT
TTCTCCATTAATTTAATGACTTTACTTGCCTTAATTTTGGCGATCGGACTTGTTGTGGAT
GACGCCATCGTGGTGCTTGAGAACGTGGATCGTCACATTAAATTAGGCGAAACACCTTTC
CGTGCTGCCATTATTGGTACACGTGAAATTGCCGTACCCGTGATTTCGATGACCATTGCC
CTCATGGCAGTTTACTCGCCAATGGCATTAATGGATGGCATTACAGGTTCTTTGTTTAAA
GAGTTCGCCTTAACCTTGGCTGGTGCGGTATTTATTTCTGGGATCGTGGCGTTAACCCTT
TCACCGATGATGAGCAGTAAGTTGCTTAAACCGCATACTGACCCAAGTAAGTTGGAACAA
TGCATCGAAAAAATGCTCACCACCATTAATCAGGGCTATAACTATGCTTTAAATCTGGTG
ATGGCAAGCCGTCGTTGTATGTTAGCTTTTGCGGCGGTTATTTTTGCTACGCTGCCTTTC
TTGTTTAATGGGTTAGCGAGTGAGTTAACCCCAGCAGAAGATAAAGGGGCGTTCATGGTG
ATTGGTCGTGCACCATCCAATGTCAATGTGGATTATGTACAAGAAGCAATGCATGAGTAT
GAACAGATTTTGAAAGACACACCGGAAGTGGATTTTTCCATGGTGATTTCAGGGGCAATG
GGGAGTAACCAATCCTTTAGTGTAGTGACATTAAAAGATTGGAAAGAACGTACCCGTAGC
```
