## Supplemental material S3_Text for "Comparative analysis of shared and unique mechanisms important for diverse strains of *Pasteurella multocida* to cause systemic infection in mice" (part 2 of 4)

```
CAAGCGGAAATCTTAGCGGAGTTAAATAAAAAATCGGCGCATATTCCAGAAGTGGCGTTG
ACGGGATTTAACTTCCCAGAAATCAATACGGGAGAGCAAGGTCCACCAATTGGTTTTGTG
ATCAGTACTGCGAGTGGCTATGAAGATTTAGCCAATGTAGCAGAAGACTTCCTACAAGAA
ATGAAAAAATCCGGTCACTTTGTATATACCGCGTTGGATTTAAAATTTGATACGGCGCAG
ATGCGGATTAAAGTCGATAAAGAAAAAGCAGGTACCTATGGTGTCACAATGCAACAAATC
AGTGCCACATTAGGGAGTTTCTTGTCTGCCGCCACGATTGAACGAGTTGATATTGATGGA
CGTGCTTATCGAATCATCATGCAAGTTAAACGGGGTGAACGTTTGTCACCAGAAAGTTTA
AACAACTATTATGTGACGGCAAGTAACGGGAAATCAGTACCATTAAGCAGTTTCTTAACC
ATGACGTTAGAATCACAGCCAACTTCTTTACCTCGTTTTAGCCAGCTTAATTCAGCGGTC
ATTAGTGCAGTTCCTCTCCCAACCAAAAGTACAGGTGAGGCGATTGCGTGGTTAAAAATG
GCAGCAAAAGAGTATTTACCGCAAGGCTATAATTATGACTTTACTGGTGAAGCGCGTCAG
TTAGTCCAAGAAGGCAATGCATTAGCCGTTACTTTCGTACTTGCTGTGGTGATTATCTTC
TTGGTCTTAGCGATTCAATTTGAGTCAATTCGTGATCCGTTAGTCATTATGATTTCGGTG
CCACTTGCCGTGAGTGGGGCGCTATTAATGCTGAATTTCTTAGGCTTCTTCCGTATTCCA
GGAACCAGTCTTAATATTTACTCACAGGTTGGTTTAATCACGCTAGTAGGGTTAATTACT
AAGCACGGGATTTTGATGTGTGAAGTGGCAAAAGAAGAGCAATTACAGCATGGTAAAAAT
CGTATTGAAGCGATTACTGAAGCAGCGAAAGTGCGTTTACGCCCGATTCTTATGACGACC
GCTGCAATGATTGCAGGTCTTATCCCGCTCTTGTATGCTTCGGGCGCAGGTGCGGTGTCG
CGCTTTAGTATTGGGATTGTGATTGTATCAGGTTTAGCGATTGGGACATTATTTACCCTG
TTTGTGTTACCTGTGATTTATAGCTATATTGCAACGGAACATAAACCACTACCGGAATTT
GATGAAAGCATAAAACCGTTAACGGATAATAGCGCACATTAATTTCAACATAAAAAAATA
CCGCACAAAAGTGCGGTATTTTTTGCGTGAAAAACAGAATTAACGTGTATCTTGTTCGGT
TGATGGCCATGCATTCACCACAGCTTTGACTAAAGTGGCTAATGGAATAGCGAAGAAAAC
GCCCCAAAAGCCCCATAATCCACCAAAAATTAATACTGCAATAATAATGGTTAGAGGGTG
CAAATTGACGGCTTCAGAAAAAAGGAATGGGACTAATAAGTTACCATCTAAAATTTGGCT
GATGACGTAGGCAGTAATGATATACCAAAAAGTAGGAGTGATGCCAAATTGCGCGACGGC
AACGAGGGCAATAGGAATCGTGACAAGGACGGCACCAATATAAGGCACGAGCACGGATAG
CCCTACCGCAACAGCTAACAATAACGAATAATTTAAGTTAAAGAAGACGAAAATCGCGTA
AGTCACGGCGGTGACAATGATGATTTCGAATAATTTACCGCGAATATAATTCGCAATTTG
TTGTTGCATTTCTTTCCAAACGCTCGATGCAAGCGTGCGGTTACGCGGAAGGAAACGGCT
TACACTGGCGATTAATTCTGTTTTGTCTTTTAATAAAAAGAACACCATTAAAGGCACTAA
AAACGCATAAATCCCTAGGGTGACCAGGCTTAATAACGAGGTCAGGGAGAATTTGAGGGC
GGATTCACCAAAGCCAAGAATTTTGGAGCGGACAGTACTTAATACAGAATCAATGGTTTG
GTAATCCACTAGCTCGGGATAATGTTCAGGTAGAGAAAGTAACCACTCATTGAGTTTATT
AAACATATGTGGCAAATCAGTCACTAAATTCAAGGTTTGAGTCCATAACGTTGGAATGAA
GACCAATACGATAACGAGGATCAACCCTAAAAAACCACCAAAAATAATGGCAGTTGAGAG
TAGGCGTGGAAACTTGAGTTTTTCTGTGAGAACGCGAATTGGCCATTCCAATAAATAAGC
TAATACAATAGCGATGAGGAGTGGCGCAATGAGGTGACTAAAAAAATAAATGGATATAAA
ACCAAAGAGTAAGATGGCAAACAACCCCATGGCTTGTGGATCACTAAAACGGTTGTTATA
CCAGTTTTTCAACATTTCGATCATAAGATATCCTTAATTTAGGCATTTTGAGCGATTATA
AGGTAAAATCTAATAAGATCATATCATTAAGCGAGGAAATTCTATGTGCGTGACTATATA
TCATAACCCACGTTGTTCTAAGAGCCGTGAAACGCTAGCCTTACTCGAAGCGAAATACGG
TCAACCGAAAATTGAACTTTATTTAGAACAACAATTCTCTGCCTCACAGTTACAGCAAAT
TGCGCAAAAATTAGGAGTAACCAGTTTCCGAGAGATGATGCGCACAAAAGATGAACTCTA
TCGTGATTTAGGCTTAGATAAGCCGGAAGTCAGCGAACAACAACTGTTAGAAGCATTGGT
TGCACATAGTAGTTTGTTGGAGCGTCCAATCGTCATTCATGGTGACAAAGCAAAAATTGG
TCGTCCACCAGAATCCGTACTTGAGATTCTGTAATTTCGTTTTATAATGACGCCCGTTTG
TTTCACACAAATGGGCAATTTTTTATTACAACTTATGAGGAAAAATATGGCTAAAAAGCA
AAAACAGCCACTCAGTGCACAGCCTTATCAGCACAGCCGTGGTGTCATTCGCGATAATGC
AATTTGTGCATTATTACATGATCCGTTGTTTCGTCAACGTATTGAGAAAAAAAGGAAAGG
AAAAGGCAGTTATCAACGCAAAGCCAAGCATGTAGGGAAATATTTTGAAAAGCCCGATTA
TAAGATTTTTGATTTGAAAGATTTTATAATCGGGTTTTTCTTAACGATATTTTACAACAA
TGCAACTCATTTAAACTCAGCGAGGTAAATTTATGACTGTGCAAACGGAAGTCCTTTTTA
GTAATAATTGGAATGTTAGAATCAGCGATCCGGGCGAAGAAGGGGCACATAGCCATTTCT
TTGAAACTATTTATATTACCTTAGTCGCCCATATTGATGGCTCGAATATTTCTTATGAAT
TTACAAGAAAAGTCGAAGAACAAGTTAAAATTCACCGCACTTTTACTGATTTAAGTGAGC
TTTTCAAATTCCTTGGTGATTACCTTGACCCTGTTAGCATGGGATTTTTAGGGATTAAAA
TTGGGAATTTGGGTGTTAAAGCCTAAACGTACTTTCCCCAAAAACGATGCCCCTTGCAAT
TAAGAATCACAAGGGGCAGAGCGTTACGGTCATTCTTTTCAGAAGCCTTATTGTAGCAAC
GTCTCTCATTTCGCAGTGCAACAATATGTGATCCACTCTACATTATTGTGTAAATTTAAT
CAACACATTTTTATTTTTACTTTAAGATAAGAAAAACAAGTAAGTTAATCAAGACAAACA
AGGAATACATATGCAAACAACAAATTTAAGTTATATTTTAGGTTTAGATTTGGGGATCGC
TTCTGTAGGTTGGGCTGTCGTTGAAATCAATGAAAATGAAGACCCTATCGGCTTGATTGA
TGTAGGAGTAAGGATATTTGAGCGTGCTGAGGTACCCAAAACTGGAGAATCTTTAGCACT
CTCTCGCCGTCTTGCAAGAAGTACTCGCCGTTTGATACGCCGTCGTGCACGCCGTTTACT
CCTCGCAAAACGCTTCTTAAAACGTGAAGGTATACTTTCCACAACCGACTTAGAAAAAGG
ATTACCTAACCAAGCTTGGGAATTACGTGTCGCCGGTCTTGAACGTCGGTTATCCGCCAT
AGAATGGGGTGCGGTTCTGCTACATTTAATCAAGCATCGAGGTTATCTTTCTAAACGTAA
AAATGAATCCCAAACAAACAACAAAGAATTAGGAGCCTTACTCTCTGGAGTGGCACAAAA
CCATCAATTATTACAATCAGATGACTACCGAACACCAGCAGAGCTCGCACTGAAAAAATT
TGCTAAAGAAGAAGGGCATATCCGTAATCAACGAGGTGCCTATACACATACATTTAATCG
ATTAGATTTATTAGCCGAACTTAACTTGCTTTTTGCTCAACAACATCAGTTTGGTAATCC
ACATTGTAAAGAGCATATTCAGCAATATATGACAGAATTGCTTATGTGGCAAAAGCCTGC
CTTATCTGGTGAGGCAATTTTAAAAATGTTGGGTAAATGTACGCATGAAAAAAATGAGTT
TAAAGCAGCAAAACATACTTACAGTGCGGAACGCTTTGTTTGGCTAACCAAACTCAATAA
CTTGCGCATTTTAGAAGATGGGGCAGAACGAGCTCTTAATGAAGAAGAACGTCAACTATT
GATAAATCATCCGTATGAGAAATCAAAATTAACCTATGCCCAAGTCAGAAAATTGTTAGG
GCTTTCCGAACAAGCGATTTTTAAGCATCTACGTTATAGTAAAGAAAACGCAGAATCAGC
TACTTTTATGGAGCTTAAAGCTTGGCATGCAATTCGTAAAGCGTTAGAAAATCAAGGATT
GAAGGATACTTGGCAGGATCTCGCTAAGAAACCTGACTTACTAGATGAAATTGGTACCGC
ATTTTCTCTTTATAAAACTGATGAAGATATTCAGCAATATTTGACAAATAAGGTACCTAA
TTCAGTCATCAATGCATTATTAGTTTTTCTGAATTTCGATAAATTCATTGAGTTAGCTTT
GAAAAGTTTACGTAAAATCTTGCCCCTAATGGAGCAAGGTAAGCGTTATGATCAAGCTTG
TCGTGAAATTTATGGGCATCATTATGGCGAGGCAAATCAAAAAACTTCTCAGCTACTACC
AGCTATTCCAGCCCAAGAAATTCGTAATCCTGTTGTTTTACGTACACTTTCACAAGCACG
TAAAGTGATCAATGCCATTATTCGTCAATATGGTTCCCCTGCTCGAGTCCATATTGAAAC
AGGAAGAGAACTTGGGAAATCTTTTAAAGAACGTCGTGAAATTCAAAAACAACAGGAAGA
TAATCGAACTAAGCGAGAAAGTGCGGTACAAAAATTCAAAGAATTATTTTCTGACTTTTC
AAGTGAACCCAAAAGTAAAGATATTTTAAAATTCCGCTTATACGAACAACAGCATGGTAA
ATGCTTATACTCTGGAAAAGAGATCAATATTCATCGCTTAAATGAAAAGGGTTATGTGGA
AATTGATCATGCTTTACCTTTCTCACGGACTTGGGATGACAGTTTTAATAATAAAGTATT
AGTTCTTGCCAGCGAAAACCAAAACAAAGGGAATCAAACACCGTATGAATGGCTACAAGG
TAAAATAAATTCGGAACGTTGGAAAAACTTTGTTGCTTTAGTACTGGGTAGCCAGTGCAG
TGCAGCCAAGAAACAACGATTACTCACTCAAGTTATTGATGATAATAAATTTATTGATAG
AAACTTAAATGATACTCGCTATATTGCCCGATTCCTATCCAACTATATTCAAGAAAATTT
GCTTTTGGTGGGTAAAAATAAGAAAAATGTCTTTACACCAAACGGTCAAATTACTGCATT
ATTAAGAAGTCGCTGGGGATTAATTAAGATTCGTGAGAATAATGACCGTCATCATGCTTT
AGATGCGATAGTTGTGGCTTGTGCAACACCTTCTATGCAACAAAAAATTACTCGATTTAT
TCGATTTAAAGAAGTGCATCCATACAAAATAGAAAATAGGTATGAAATGGTGGATCAAGA
AAGCGGAGAAATTATTTCACCTCATTTTCCTGAACCTTGGGCTTATTTTAGACAAGAGGT
TAATATTCGTGTTTTTGATAATCATCCAGATACTGTCTTAAAAGAGATGCTACCTGATCG
CCCACAAGCAAATCACCAGTTTGTACAGCCCCTTTTTGTTTCTCGTGCTCCAACTCGTAA
AATGAGTGGTCAAGGGCATATGGAAACAATTAAATCAGCTAAACGCTTAGCAGAAGGCAT
TAGCGTTTTAAGAATTCCTCTCACGCAATTAAAACCTAATTTATTGGAAAATATGGTGAA
TAAAGAACGTGAGCCAGCACTTTATGCAGGACTAAAAGCACGCTTGGCTGAATTTAATCA
AGATCCAGCAAAAGCGTTTACTACGCCTTTTTATAAACAAGGAGGGCAGCAGGTCAAAGC
TATTCGTGTTGAACAGGTACAAAAATCAGGGGTATTAGTCAGAGAAAACAATGGGGTAGC
AGATAATGCCTCTATCGTTCGAACAGACGTATTTATCAAAAATAATAAATTTTTCCTTGT
TCCTATCTATACTTGGCAAGTTGCGAAAGGCATCTTGCCAAATAAAGCTATTGTTGCTCA
TAAAAATGAAGATGAATGGGAAGAAATGGATGAAGGTGCTAAGTTTAAATTCAGCCTTTT
CCCGAATGAGCTTGTCGAGCTAAAAACCAAAAAAGAATACTTTTTCGGCTATTACATCGG
ACTAGATCGTGCAACTGGAAACATTAGCCTAAAAGAACATGATGGTGAGATATCAAAAGG
TAAAGACGGTGTTTACCGTGTTGGTGTCAAGTTAGCTCTTTCTTTTGAAAAATATCAAGT
TGATGAGCTCGGTAAAAATAGACAAATTTGCCGACCTCAGCAAAGACAACCTGTGCGTTA
AATTATATCATCCCGATTTCCTCTATATAGGCAATCGGGATTTTTTAGGAGTTATTATGA
GCTGGCGAAGCATCTTAATTAGTCAGGGTGGTAAATTATCGCTACAACGGAAACAAATGT
TAATTCAACAATCTAATAACTCGTTTACCGTTCCTTTAGAGGATATTGCTGTTATCGTAA
TAGAAAGTAAAGAAACCCTTATTACAGCACCACTGCTTTCTGCTCTCGCACAATATGGCG
TAACCTTACTTACTTGCGATGAACAATTTTTACCTTGTGGGCAATGGCTCCCTTTTGGAC
AATATTACAGGCAATTAAAAACCTTAAAGCTACAACTTGAGACAACATTGCCACAGAAAA
AACAACTTTGGCAGAAAATAGTACAGCAGAAAATTCGTAATCAAGGGTTTGTTTTAGAAC
AAGTGGGGTATTTTAATGAAACGAAGCGTCTAAACCGAATGGCAAACCAAGTGAAATCTG
GAGACAAAGAAAATGTAGAAGCACAGGCCGCATTAATTTATTTCCAAACCCTGTTTGGCA
AAACGTTTAAGCGGAGTGAGGAAAATAACATTAACGCACACCTTAATTATGCTTATACCG
TCTTACGATCAGCCATTGCTCGAGCTTTAGTATTATACGGCTGGTTACCTCAGCTAGGGA
TATTTCATCGCAGTGAAGTGAATCCTTTTAATCTAGCAGATGATTTTGTTGAACCTTTTA
GGCCTTTAGTTGATTTGATGGTATGGCAACTATGGCATACAAACCAACTCACTTCAGGAT
TATCGCCAAATACCAAACAAAAACTTATCAGCTTGCTACATCATCAAATGTCATTTCAAG
AAGAAACTTTCAGTGTACTCGCGGCAATAGATCGAACAGTTGGTTCCTTTCAAGCAGCCC
TTACCACTCCAAATGCCAATTTACTCAAATTACCTGAAATACTCCCCCTAAAGGAGCATC
AATATGAGTGAGGGAAAATTTATGAGACTAATTGTCTTTTTTGATTTACCCGTGACAACA
AAAGCAAAACGTAAAGCAGCAAATCAATTCCGTCAATTTTTATTAAAAGATGGTTATCAA
ATGTTACAACTTTCTGTATATGCTAGAATTATTCGAGGTCGAGACTCCATGCAAAAGCAT
AATAAACGACTCAGTGATCATCTCCCAGAAGAAGGTTCAATACGCTGTTTAGAAGTGACA
GAAAAGCAATTTGCAGGAATGAAAATACTCTTGGGGAGATTGAGACTTCAAGAGAAAAAA
GTAAACGCAAATCAAATGTTGCTGTTCTAAGTAAACTATTTACCTATTCTATAAAAATAG
ACAAAAAGACTATTCTCTATTTTAGCCTAGCGCATCTCAGAACCAGGAGTAACATACAAC
AGATGTTATCCCAGTCAGACAAAATCAATGACTTTTTAAGAAAAATTTTCTAAAAATAGA
ATGCTTAATATCGAGAATTCAAGTAATTTTTGAGCATTAAAAATGCCCTTATCCCTTGTG
CCATAAGGGATAAGGGACACGAGATTGTAGCACTGCGAAATGAGAGAGGGAACTACAACT
CTGACTAAATGAGTAACTAGATGTTGACTATTGTAGCACTGCGAAATGAGAGAGGGAACT
ACAACTCCTATTATTATAATATTAATACAATCTTAATTGTAGCACTGCGAAATGAGAGAG
GGAACTACAACTCCAGCCTTATCAAATTGATTAGCATGTATATTGTAGCACTGCGAAATG
AGAGCCACAAAAATAACAGTATTATTGCGCTTTGTGGCTGATTAAAATCGTTTCATTTGA
GAATTAACTCAACCTTGCTTTCGCTTCAGCGATGGCTTCTGCAACACGAAGTGGTGATAC
GCCACCTTTGGCACAGCGTTTATCTAAACAAGATTGCAGAGATAGGATCTGATACACATC
TTCTTCGACAACATCACTAAATTGTTTAAATTCAGCAACGCTGAGTGCTTCAAGCGCTTT
GTGCTGTTGGATAGCATAAACAACGGTTTCGCCCACAATATGGTGAGAGTCACGGAATGG
CACGCCTTTGGCGACCAAATAGTCGGCCAGTTCAGTGGCATTGGAATAACCTTTTAAAGC
GGCTTCTTTGGTACGTTCCACATTGACTTGAATGCCGTCTAACACAAGAGCCGCCATGTC
GATACAGTCTTGCCAAGTATCTAGGGCATCAAAAATCCCTTCTTTGTCTTCTTGCATATC
TTTATTATAGGCAAGGGGTAAACCTTTTAAGGTCATCAGCATGCCTGTTAAGGCACCCAT
GACACGACCAGCTTTACCTCGAATTAATTCACAAGCATCGGGGTTTTTTTTCTGTGGCAT
CAAGGAAGAACCAGAGGTCACGCGATCGGAAAGCTCCACGAAGTTAGATTCACCACTGTT
AAAAATGATCATATCTTCCACAAAACGTGAAAGATGTGCCATGCTTAGTGAGGCAGTAGA
AAGCAGTTCAACGATATGATCGCGGTCTGACACACTGTCTAAACTGTTGCGTGTAGCAAC
GTCAAAGCCGAGATCGAGGGCTAATTGTTCACGATCAATCGCGTAAGCGGTGCCAGCGAG
GGCACCACTGCCGAGTGGGCAGCTATTCATGCGTTGGTAAGCATCGGTTAAACGGGAATA
ATCACGATCAAGCATTTCCACATAAGCCATGCACCAATGGGCAAAAGTAATCGGCTGAGC
TCGTTGTAAGTGTGTATAACCCGGCATCACCGCATGTTGGTTATTTTCGGCTGTTTCGAC
AAGTTTGCATTGTAAAGCGTGAAGCGAAGATTGCAGTTCAATCACACGTTGTTTACACCA
CATCTTAATGTCCAGTGCAACCTGATCATTACGGCTACGTCCCGTGTGTAATTTTTTACC
TAAATTCCCGACTTTATCGATTAATTTACTTTCTACCCAGCTGTGAATATCTTCAGCATC
ATCTTGCAAAATCGCTTGTGGATTTGATCGCACTTCAATTAAGAGAGTATTCAGTGCACT
TTCTAACTGTTGTTGCTCCTGCACGGTCAATACTCCAACGCTGACTAAAGCTTTTGACCA
GCCAATGGAACCTTCAATATCTTGTTCTGCGAGACGATAATCGAAACGTAATGAGTCATT
AAAATCTTTAAAACGCTTATCTGCGGCTTGTGTAAAACGTCCACCCCAAAGTGCCATAAC
ATCCTCTTATTTTTATGGTTTAATTCTTGTGCCAATGATTTCACCAGCAAAAAGTGCGGT
GAGTTTTTCTGGATATTTCCAATTGGCGATATCGACGCCCTGATTTAACATTTTAGCAGC
GTCTAATGCGGCATTCACCTTGACAACCATACCATCGGTAATGACGTTGTCTTTAATTAA
TTGTTCAATTTGCGCACCATTTAATTCTGGTAAGCGCTGTTTGTTGGCATCCAATACGCC
ATCGACATCAGATAACATGATTAAATCGGCTTGGATGAGCGCGGCGATAGCTGTGGCAGC
TTGATCTGCATTCACATTCATTAATAAGCCCTGTTTATCGACCGCAATTGAGCTAATAAT
AGGCAAGAATGCCTCACCAAGCAAATTGTTTAATAAGGCGGGATTTTTAGGAACCACAGT
CGCCACATGTCCAAGTTCTGGATCTAATTGCGTTGCATAGGTTAAATTCCCGTCTGCCAA
ACATAGTCCGACGGGATTCAAATGAAATTTGGCGGCTTGTGCAACTAAAGTTTTATTGGC
AATGCCGGCTAACGCACCCGTAATAATCTCAATATGATCACTTGGCGTGACACGTAAGCC
ATTTTTCTTTTGTACTGGTAAATGTAAACGTTGCATCAACTCATCAACAATACAGCCACC
ACCGTGCACAATGACCAACGGGCGATCAAAGTTTTGTTGGTAATTTGCTAACGCCGTAAA
TAAATTTTCCATTGCTGCAGGTGTATCAAGTAAGACACCACCCAATTTAATCACTAAAGG
TTTCATTTAAAGTAATCCTAATGTTTCAGTCAAACCATAACGAATGTTAGCACATTGTAC
TGCCTGTGCTGCCGCCCCTTTTAATAAGTTGTCTTCTGCGCCGATGATAATGATATGACC
ATTTTGAGTTGCAAAACCAATATCACAATAAGGAGTAAATTCGACGGCTTTGATACTTGG
TAAACCTTGTTCATAAACACGAACGAGCGGTTTATTGGCATAGGCTTGTTGATAAGCTAC
ACGAATTTGTTCATCACTCACGCCGGTTTTTAGTTTTGCTGTGATTGTCGCTAAAATACC
GCGTTTAAAGTTACCTAAGTGTGGTGTGAAAATGACCTCTGTCCCCAAATGGGTCGCGAT
TTCGGGTTGATGACGGTGATTAAACACACCGTAAGCATTTAAACTGACTTCACAGAAACT
GCTTGTTAAGGTTGCTTTGCGACCGGCACCACTGACTCCGCTGACGGCATTAATCACAGG
TAATTGGGTTAAATCTAATAAATTGTGTGCAATTAAGGGTTTAAGGCTTAATTGAGAGAC
GGTTGGATAACAGCCCGCGACGGCTACTAAATCCGTTTGTTTAATTTGATGTGCATTCCA
TTCCGCTAAACCATACACCGCTTGTGTGAGCAATTCAGGATGTTGATGCTCAAAACCATA
AAACGTGCGATAAAATGCCGCATTATTCACACGAAATGCGCCAGATAAGTCAAAGACTTT
GCATTGATGTTGTAAAAAAACAGGTGCAAGATCATGACTGACTTCATGGGCTGTGGCGAG
GAACACCAGATCCGCTTGTTGTGCAAGTTGAGTTAATTGTTCAGGCAGTGGCTGTAAAGG
TAAATCCACAACACACTTGAGTTGTGGATAAATGTCACTTATGCATTTATTGGCATCTTG
GCTTTGGCGAGAGACGTACAGCCCAGTTAGCTCAAACTTGGGGTGTTTGATTAAAATACG
GGCAAGTTCAGCCCCCGTATAACCACTTGCACCAATGATAATCGCTTTTTGCATATTGTG
TTGTGCCTTATAATAAGATAAATTTTTAAATGACTAATTATGCTATTATTATGCATAAAT
ATTTAAAAGGCAATGTCTTTCTGTTTATCAAGGGAAAAACGATGAAAAAAATTCCTTCTT
TTTTGCAAATGTATTCCGCACTGATCGCTTCACCAACAATGAGTAGTATTGATCCACATT
TTGATCAATCTAACCGCACCTTAATTGAATTATTAGCGAATTGGCTGAGTTCCCTTGGTT
TTAAAACAGAGGTTATTCCTCTAGAGGGGAGTCGTGATAAATTTAATTTATTAGCGACTT
ATGGTGAAGGGGAAGGCGGTTTACTCTTAGCGGGACATACAGATACTGTGCCTTTTGATG
AGGGGCGTTGGCAGTTTGATCCGTTTAAACTTACTGAAAAAGACGGTAAGTTTTATGGTT
TAGGCACGGCAGATATGAAAGGGTTTTTTGCTTTTGTCATTGATGCGGTAAGCCAGTTGG
ATTTAACGAGATTGACAAAACCCTTGCGCATTTTGGCGACGGCGGATGAAGAAACTACCA
TGTTAGGGGCAAGAACTTTTATTCAACATAGCCATATTCGTCCTGATTGTGCGATTATCG
GTGAGCCAACATCATTAAAGCCTATTCGTGCGCATAAAGGGCATGTAGGTGAAGCGTTAC
GAATTACAGGAAAAAGTGGGCACTCGAGCGATCCTAGCAAGGGGATTAATGCGATTGAAT
TAATGCACGAGGCAACGGGTTATTTAATGCAAATGCGGGATGAATTACGTCAGAAATATC
ATCACAGCGCGTTTAATATCCCTTATCCAACGATGAATTTTGGTGCTATTTCAGGGGGAG
ATGCGGTGAATCGTATTTGTGCTTGCTGTGAATTGCATTTTGATATTCGCCCTTTGCCGA
ATTTACGTTTAACGGATCTGAATGAAATGTTACAAGCAAAATTAGCCCCGATGTTTGAAA
AATGGGGGGATCGCATTTCGTTACAAGCTTTGCATGACCCTATTCCAGGCTATGAATGTG
CACATTCGGCACAAGTGGTGCAGGTGGTGGAAAAATTATTAGGTGAGCAATGTAAGACGG
TGAACTATTGTACGGAGGCGCCTTTTATTCAACAGCTTTGTCCGACCTTGGTATTAGGTC
CGGGATCCATTGAGCAGGCACATCAACCAGATGAATTTTTATCTGCTGAATTTATTGATC
CAACTCGCGAGTTACTGATCAAACTGATTGGGCAGTTTTGTACAGGCTAAATGCTAGGTC
AAGATCGAAAAAGTGCGGTCTGTTTTAAAAAAGTTTTCTCAAACAGACCGCACTTTGTAT
GCGTATTTTGAGTAGTTATTTTAATAAATCTTCATTTTTCGCATGAATCCATTTACCGCG
TTTTTTATCTATATATTGGAAATATTCGTTGGTAAAGGTGCCTTGTGAACAGGTGAGCTT
ATCTAGACGGGAATTCACCTCTTTATTTTCTAGTGCTTTGATCAGCGTTTCGGGACCTGT
TAAGCAAAATACACCGCCCTCAATCCGTTTTTGTTCAATGTTGCTAATAATGATTTCAAG
CGTATCTTTTAAGAAAGGATTGCCTTTGGCACTGGCTAAAAAGAAGTTGGTATAACGACC
TCGGCGAGAAATGACTACTTCGCTATCCTCTTCATCAATAATGCTGTCAAGGCACCACAC
TAAGTGTCCATCAATATCCATATAGATACCACCTTCATGATAGAGAGTGAATATACGCCA
GAAATCCGCTTGTGCCGCCCCATCGGTCAGTTTGCTATAAGCGTTAAAAGTACGTTCATC
TGCATGGGTTTTGATGTAGTCTGCACGGGCTTCCGTACTGACATAGCGATAATCGTAACT
TAACGATAATAAACGGTTAAAGAGATAGTTACAGTAAACGGGTAATGTCACTTTATTACT
GTAATTGGTTTGCCAAATTACACGATTAATTTTGGTTTTTTTATGGGATTGGCGTTTAGC
AGGACTAAATTCGGGAATGGTGAAACGCATTTTAGGCAATAATGCATGAAAAGGATAACT
TAAAGTTTTAACGATATTCCCGAGTAGGCGAGTCATACCATTGGTTATCAGAATGAGGTG
TTTATTTTTAACAGGTTTATACATGACAAAAGTCCGTTTTCTTTAAATAGAGGGAAATTT
GAGATACTTTATCATTTTATGTAAGAAAGAACAAAAGGCTTGTATGAAATGAAAAAAGAT
TTTTAGAGAAGAAGTGGTGGGCGATACCGGTCTCGAACCAGTGACCCCCTCCTTGTAAGG
GAGGTGCTCTCCCAACTGAGCTAATCGCCCTTCAGATTTTGTCTTTTTTAACAGGAAAAA
TGACAAAGTTATGAAGCGTTATTTCAAGTCTAAGTGGTGGGCGATACCGGTCTCGAACCA
GTGACCCCCTCCTTGTAAGGGAGGTGCTCTCCCAACTGAGCTAATCGCCCACTTGAGACT
TAAAATATTGGGTGAATTTTATGGATTGGAACACATAAAAGTGGTGGGCGATACCGGTCT
CGAACCAGTGACCCCCTCCTTGTAAGGGAGGTGCTCTCCCAACTGAGCTAATCGCCCGCA
TAAAATTCAATCACAACATTAGACACTTTGTTGAAAAGTGGTGGGCGATACCGGTCTCGA
ACCAGTGACCCCCTCCTTGTAAGGGAGGTGCTCTCCCAACTGAGCTAATCGCCCAAATGT
TGTGAGGTGGCATTATAATTATTACTTCTATTCAGTCAACAAGTTTTTACAAAAAAAGCG
TTAATTGTTTTAAAAGTAGGCATAAAATCACATTTTTTATTCGGAAATATGGAAACTCAT
AGTACAATATGGCACAAATTTTTTGATGTAATTTAAGGTAAGAGAAAAGGTTATAAGATG
AAAGCAGAAGCATTATTTGATTTAGATCCTGGTGTGAAAGTGCGCACTCGTTTTGCGCCA
AGTCCAACGGGCTATTTACATGTAGGGGGTGCTAGAACGGCACTTTATTCTTGGCTCTAT
GCAAAACATCACCAAGGCGAATTTGTTTTACGTATTGAAGATACCGACTTAGAGCGCTCA
ACACCAGAAGCGACTGCCGCCATTTTAGAAGGAATGGCGTGGTTAAATTTAGCTTGGGAA
CATGGTCCATATTTTCAAACCAAGCGTTTTGATCGTTATAACCAAGTGATTGATCAAATG
ATCGAACAAGGGTTAGCTTACCGTTGTTATTGTTCAAAAGAACGTTTAGAAGATTTACGC
AACACACAAGAACAGAATAAACAAAAACCCCGCTATGATCGTCATTGTTTAGGTGATCAT
AAGCACTCACCAGAACAACCGCATGTGGTGCGTTTCAAAAATCCAACGGAAGGCTCCGTG
GTGTTTGAAGATGCAGTGCGTGGACGTATTGAGATCAGTAACGCAGAGTTAGATGATTTG
ATTATTCGCCGTACCGATGGCTCACCAACTTATAATTTCTGTGTGGTGGTGGATGACTGG
GATATGGGCATCACGCATGTGGTGCGCGGTGAAGACCATATCAACAATACGCCGCGTCAA
ATTAATATTTTAAAAGCGTTAGGCGCACCCATTCCAACTTACGCCCATGTGTCGATGATT
TTAGGTGATGATGGACAAAAATTATCCAAACGTCATGGCGCGGTGAGCGTGATGCAATAT
CGTGATGATGGTTACTTGCCTGAAGCGTTATTAAATTATTTGGTGCGTTTAGGTTGGGGA
CATGGCGATCAAGAGATTTTCTCCGTAGAAGAAATGATCAAGTTATTTGAGCTTGAAAGT
GTGAGTAAATCAGCCAGTGCGTTTAATACGGAAAAATTATTGTGGTTAAATCATCACTAT
ATACGTGAATTGCCAGCAGAATATGTGGCTAAACATTTAGCATGGCACTATCAGGATCAA
GGCATTGATACCTCCAATGGACCAGCATTAGAAGACATCGTAAAAATGTTGGCTGAACGT
TGTAAGACACTCAAAGAAATGGCTGCCGCAAGCCGTTATTTCTTCGAAGATTTCGACAGC
TTTGATGAAGCCGCAGTGAAAAAACATTTCAAAGCAGCTGCGATTGAACCACTTGAGAAA
ATCAAAGAAAAATTGACCGCACTTGAAAGCTGGGATTTACACAGTACGCATCAAGCCATT
GAACAGACTGCCGCTGAATTAGAATTGGGAATGGGAAAAGTGGGGATGCCATTGCGTGTT
GCGGTAACTGGTTCTGGTCAATCACCTTCTATGGATGTAACTCTAGTGGGCATTGGCAAG
GCACGTACGCTTGTGCGTATTCAAAAAGCGATTGATTTTATTAAAAGTCAAAATGTCTAA
TATTTAGGCTTCTGTTTAAATATCAGCAATTTGAGGTTGACAGTTTGTGTGGCGGAATTT
ATTATTACCGCCACGACATTTCTGATGTGGGGATATAGCTCAGTTGGGAGAGCGCTTGAA
TGGCATTCAAGAGGTCGTCGGTTCGATCCCGATTATCTCCACCAAATCATCTTCTAAGTC
TTTAATTCGTCTTTTAAAGCTTATTCTTTGTTTAGTCTGAAAATAAATTACCAATCCTGC
ACTAAAGCCTGTATAATAGCCGAGCTTTATTTTCTGTATTAACGCGTGCGGCTATCAAAA
GTGATTTTACGAACAGTACTGAAAAGCAAAAGTGCGGTTGGAAAGTGAGATTATTTTTGC
TAGTCGCAATTGGAAAATAGAGCCATTTTTTTATTCACAAGTTAATGAAATTGTTGATTT
CATTAGCCATTTTAAAAGGAACATTCTCGTGAATCCAATTGTTAAACAATTTAAATATGG
TCAACATACTGTTACGTTAGAAACGGGTGCAATTGCACGCCAAGCAACGGCAGCAGTGAT
GGCAAGTATGGATGATACTACTGTGTTTGTCACAGTGGTTGCCAAAAAAGATGTGAAAGA
AGGTCAAGACTTCTTCCCATTAACCGTTAACTATCAAGAGCGTACTTATGCTGCAGGCCG
TATTCCTGGTGGCTTTTTCAAACGTGAAGGTCGTCCTTCTGAAGGTGAAACCTTAATTGC
ACGCTTAATTGACCGTCCAATTCGTCCTCTTTTCCCAGAAGGTTTTTATAACGAAATCCA
AATCGTGGCGACAGTGGTGTCTGTTAATCCGCAAATTTGTCCAGATTTAGTGGCAATGAT
CGGTGCATCTGCGGCACTTTCTTTATCAGGTGTGCCATTTAATGGCCCTATCGGTGCGGC
ACGTGTTGGTTTTATTGATGATCAATTTGTGTTAAACCCAACCATGAACGAGCAAAAACA
AAGCCGTTTAGACTTGGTTGTCGCGGGAACAGATAAAGCGGTGTTAATGGTGGAATCTGA
AGCCGATGTATTAACCGAAGAACAAATGTTAGCTGCGGTGGTGTTTGGTCATCAGCAACA
ACAAGTGGTGATTGACGCGATCAAAGAATTTACCGCAGAAGCTGGTAAACCGCGTTGGGA
TTGGGTAGCACCTGAACCAAATACCGCGTTAATTGAAAAAGTGAAAGCGATTGCAGAAGC
GCGTTTAGGCGAAGCATACCGTATCACTGAAAAACAAGCACGTTATGAACAAATTGATGC
GATTAAAGCTGATGTGATTGCACAAATCACAGCTGAAGTGGCAGAAGGCGAAGACATCAG
TGAAGGGAAAATTGTCGATATTTTCACCGCACTTGAAAGTCAAATCGTACGTAGCCGTAT
TATTGCTGGTGAACCACGTATTGATGGTCGTACCGTCGATACCGTTCGCGCATTAGATAT
TTGCACAGGCGTTTTACCACGTACACACGGTTCTGCGATTTTCACCCGTGGTGAAACGCA
AGCCCTTGCGGTTGCAACTTTAGGTACTGAGCGTGATGCACAAATTATTGATGAATTAGC
AGGTGAGCGTTCAGATCACTTCTTATTCCACTACAACTTCCCGCCATATTCTGTGGGTGA
AACCGGTATGATTGGTTCACCAAAACGTCGTGAAATTGGTCATGGTCGTTTAGCGAAACG
CGGTGTGGCTGCAGTGATGCCAACACTTGCCGAGTTCCCGTATGTGGTACGTGTTGTCTC
TGAAATCACAGAATCAAATGGTTCTTCTTCTATGGCATCGGTTTGTGGTGCGTCTTTAGC
ATTAATGGATGCGGGTGTACCAATTAAAGCGGCGGTTGCAGGTATTGCAATGGGCTTAGT
CAAAGAAGACGAAAAATTTGTGGTGCTTTCAGACATCTTAGGTGATGAAGATCACTTAGG
TGACATGGATTTCAAAGTGGCGGGTACACGTACTGGTGTAACGGCATTACAAATGGATAT
CAAAATCGAAGGTATCACAGCAGAAATCATGCAAATTGCGTTAAACCAAGCGAAAAGCGC
ACGTTTACACATTTTAGGTGTGATGGAGCAAGCGATTCCTGCGCCACGTGCGGATATTTC
TGATTTTGCACCGCGTATTTACACCATGAAAATTGATCCGAAGAAAATCAAAGATGTGAT
CGGTAAAGGTGGTGCAACCATTCGTGCCTTAACAGAAGAAACAGGTACCTCAATTGATAT
CGATGATGATGGTACTGTGAAGATTGCTGCGGTTGATGGCAATTCAGCAAAAGAGGTGAT
GGCGCGTATTGAAGATATTACTGCAGAAGTTGAAGCGGGTGCAGTGTATAAAGGCAAAGT
TACTCGTTTAGCTGATTTTGGTGCCTTCGTTTCTATCGTAGGTAACAAAGAAGGTTTAGT
GCATATTTCTCAAATCGCGGAAGAGCGTGTTGAGAAAGTGAGTGATTATCTTGCGGTGGG
ACAAGAAGTGACTGTTAAAGTGGTTGAGATTGATCGTCAAGGTCGTATTCGTTTAACCAT
GAAAGAAGTTGCACCAAAGCAAGAACACGTTGATTCTGTTGTCGCAGACGTTGCCGCAGA
AGAAAACGCATAAGCAATAAACACCAACGCCCTTCGTGATAAAGGGCGTTGGTGTGCATA
TTGATAAGTACAATTTGTGCTTTAAGGCGAAGCGAAATGAAGCAATTTCATCCGTGGTTA
AAGTGCCTGCTAATTTTCCCATTTTGGGTATGTTGTTTAACAGCTTGTGTTAATCATGAA
CAAGTTTTTCTTTCAAAAGAGAAATTAATGTTAGCAGAGCAACATCCGAATGATCATCTT
GAGCATGAGGTGATGGTTGCGCAAATTAGCGAATTGTTACTTGTTAAAGGGTTAAAAAAA
GAAGAACGTGCGATTTTACATTTTGAGCGAGGCGTGCTGTACGATAGCTTAGGATTGTGG
GCATTGGCGCGTTATGATTTTGACCAAACATTAGCGTTGTATCCAAAATTGGCAGCAGCG
TTTAATTATTTAGGTTTATATTTATTGTTAGAGGAAGATTACAGCGCATCTCTAGATATC
TTTAATGTGTTGTTTGAACTTGATCCTCAATATGAGTATGCATTCCTAAATAGAGGGCTA
AATTTTTATTACGTCGGACGTTATGAATTAGCTCAGCGGGATTTTCTTCAATTTTATCAA
GCCGATAAATCAGATCCATACCGCACTTTATGGCTTTATTTAAATGAATTAAAGCATAAT
CCACAGGATGCTTCTAAAAATCTTGCTCAACGAGCAATGGGGCTTTCTGATGAATATTGG
GGTACGTATTTAGTCCAATATTATTTGGGAAAGTTATCAGTTAAGGCATTATTTGCTCAA
GCACAGCAATTTGCACAAACGAATCGTGCAAAATATGCAGAAATTCTAACTGAAACCTAC
TTTTATTTAGCAAAACTAAAACTCAATTCGGGTCAAATTAATGAGGCGGAAACGCTATTT
AAACTGGCCATCGCAAACCAAGTGTATAACTTCGTTGAGTATCGTTTTGCGCTGTTTGAA
CTCTTGAAATTGAAGCAAAGTTCAAAACCATAGTGGCATGCTTTATGCCATAGGCTGTTG
TAAAACGTGAAAACGCGCAACATTGATTACACTGGCTCACCAGCATAGTGAGCATTTCTT
TTTTATATTCGAGTACTTTAATGACTGAAACAACAATGACTTTCAATGATTTAGGCTTGC
CTGAATTTCTTCTTAACGCCGTCTCTGACTTAGGCTTTGAAACCCCTTCTCCAATTCAAC
AAAGTTGTATCCCAAACCTGTTAAATGGGCATGATGTGCTAGGTATGGCACAAACTGGAA
GTGGTAAAACCGCCGCCTTTTCACTCCCTTTATTAGCACAAATTGATTTAGATAAAAAAT
ATCCACAAATGTTAGTGATGGCACCGACACGTGAGTTAGCCATCCAAGTAGCAGATGCCT
GTGAGCACTTTTGCAAATATGCGAAAAATACCAATATTGTTACCCTTTATGGTGGTCAAC
GCTATGACATTCAATTGCGTGCTTTACGCCAAGGTGCTCAGGTTGTGGTGGGGACACCCG
GTCGTATTTTAGATCACATTCGTCGTGGCACGTTAGATTTGTCTAATTTACGTTTTATGG
TGTTAGATGAAGCGGACGAAATGTTACGTATGGGCTTTATTGATGATGTTGAAACGGTGA
TGGCAGAATTACCAGAACAACATCAGACCGCACTTTTCTCAGCCACCATGCCAGATCCAA
TTCGTCGTATTACTAAGCGTTTTATGAAAGATCCAAAAGAGATCAAGATTAAATCTACCC
AGACTACAAATCCAGATATTACACAGAGTTGTTGGTATGTGCATGGTTTCCGTAAAAATG
ATGCCTTATTACGTTTCTTAGAAGTAGAAAAATTTGATGCCGCGATTATCTTTACTCGTA
CTAAAACGGGGACATTAGATGTAACGGAATTGTTGGAAAAACATGGTTTCCGTGCCGCAG
CATTAAATGGCGATATGACACAACAATTACGTGAACAAACGCTTGATCGTTTAAGAAATG
GTAGTTTAGATATTCTTGTGGCAACCGATGTGGCGGCGCGTGGTTTAGATGTGGAACGCA
TTAGCCTCGTAGTGAACTATGATATTCCATTAGATGCTGAGTCTTATGTCCACCGTATTG
GTCGTACAGGGCGTGCCGGACGTACAGGGCGTGCATTGTTATTTGTTGAACCAAGAGAAC
GTCGTTTATTACGCAATATTGAACAATTAACTAAAAAACCGATTACGGAAGTCGAAGTGC
CAAATCATGAGGTACTACAAGCTTGTCGCCGTGAGAAATTTAAAGCCAAAATTACAGTCC
AATTAGAGCATCATGATTTAGGGCTTTATCGTAGCTTACTAGAAGATATGTTCACCGCGG
ATCAAGATCAGGAAGATATTGCGGCGGCGATGTTGATGTTGTTGCAAGGTAAACAAAAGC
TTATTTTACCAGCCGATCCAATTATTGATCGTAAAACTTCACGCGGTGATCGTGGCGAGC
GTCGTGAACGTGGTGGACGTGAAAATCCACGTTCAGCAGAGCGTCGTGGTTACGGTACAC
CGCAGGCGATGGATTTATATCGTATTGAAGTAGGACGTTTAGATGGCGCGGAAGTCCGTC
ATATTGTTGGGGCGATTGCCAATGAAGGTGATATCAATAGTCGTTATATTGGTCATATTA
AATTATATGATGATTACACCACGATTGAATTACCACAAGGTATGCCGAAAGAATTATTAG
GTGTATTTGCGAAAACACGCGTGATGAACAAACAAATGCAGATGTCATTTGTGGGAGCGT
CTAATGCAGGTTCAAGCCGTGATCGCGATGATTTCGCTGACCGCCGTGGTGGAAAACGTA
AAGGACGCGGCGATGAACCACGTTTTGGGCGTGAAGATCGTAAATTTAAAGAAAAAAGTC
AGCGCACTTTTAATGATCGCCCACGCAGAGAAAGACGTGAACGCCAAAAGTAAGTTAAGA
TGAGTTTAAACGAGGCGGTTGCGTACCTATTCGTTGATAAACAGTATGATTGCGCCTAAG
TGTCCCTTAGGCGCAATTTTTTACTGTCTTATTTATACCTGTTTTTCGATAATCACTTTA
ATATCTTCTGGCGCTGCATAATAAGGTGCTGATGTAATGAAAAGTTGGATCCCGAGTTTC
GCATACTCTGCCACATTATGCTTGTTAACACCACCTGCCACAGATAAGGTAATGTTTTTA
TTGGCTAACGCTAATAAATGCAAGGCTTGTTTGACTTGTTCCAGCGTGAATTTATCTAAT
TGAATAATATCAGGATCGGCTGTCAATATTTGTTCAAATTGCACTAAGTTATCGGCTTCC
AGTGTAATTTTATTTTCTGGCGCTTGTTGCTTTAGTCTTGTCACGATGCCTTGCCAATCT
TCTGGATCAGAGAGGAGATTACGATGATTGGTAAATACCAAGAGGGTTTCGCTCAAGCCT
TGACGGTAAATATGTCCGCCTGCGGCTAAGACTGCATTTGTGGCTAATTTGCGCGTATTA
GGAATACTTTTACGTGTACAAGCAACAACAGCAGCAGGATTAATGGCTTTCGCATTGCTA
ATCATTTCAGCGGTATATTGTGCAACCCCACATGACCATTCCAAGACCAATTGAACCACT
TTCCACGCTTGATGTAGCTTATTAGCACTGCCTTTGGCGCTTAATAATAAGCTTCCGGCT
TCGACAAATTCTCCTTCTTTCACATACACTTGTGGGTGGATGTCGAGTTTTCTGAGCAGT
TTTTCCGCAATACTGATACCCGCGACGATGCCGGCATTTTTACGTTTAAAGCAAATCTTA
GCGGGGATACTTTCTAATCCTAATGCATGGGTGGTGAGATCACCACGATAGATATCTTCT
AATAAAAAATCATCGAGTTCGTTATCTGAAAAATAAAGCATAGTGCAGTCCTTATCAATT
AAATAAGTTGTCCTTGGTGTAATCGAATTTGCCGGTGAGAAAGGTAATCGGCCTCTTTGG
GATCGTGTGTGACTAATAACGTGGTCATGTGATATGACTGCATTAAGTCCTTTAAGATTG
CCCAAATATGTTGTTTGGTTTCCCAGTCTAACGAGGAAAAAGGCTCATCAAGTAATAACA
AGTCTGGAGGATTGATTAATGCACGGGCCAGTACAGCGCGTTGTTGTTCACCGCCTGAGA
GCTGATGAGGATAACGATCACGTAAATGGGCGATTTTGAGCTTAGCCAGTAGCCTATGCT
GTGCTTCGCAATCTGCGTTGGGCTGAGCTAAGCGTAAATTGCCAGATACGGTTTTGTGTG
GAAATAAATACAAACGTTGATTAAGGTAGCGACAATGACGTTGCCATGGCGCAAGGTTAT
CAATGGGTTGTTGTGCTAGGGTAATATGACCTTGATAATCAAGATAACCAGCAATGCTAT
TGAGTAAGGTAGTTTTTCCACTACCAGATTGTCCTACTACAGCGACACATTCTCCTTTAC
TAACGTGTAAATGGATATGACGTAAAATACCCACAGATAAATTTTCAATCTTGAGCATCC
TAGATATTCCTATTGAGTGTACGTAAGACTAACAGTAAGCAAGCAGCAATGAATAAAAGC
CATAGTGATGCGCCTACCGCAATCTCAAAATCACCACTGGCAATATTTAAATAGACCGCC
ATGGGCAAGGTTTCTGTTTTAAAACGCGTAGCACCCGCTAACATCAACGTTGCACCAAAT
TCCCCAATTGCTCGGGACCAAGCCAAAATCGCGCCACAAAGTAATGGTTTCCAACACATT
GGTAATTCTATTTTGAGCAAGGTCTGAAGCGGTGACAAACCTAAATTGTATGCAGCGAGG
CGATAGCCTGAATCTAAGCTAGAAAAAGTACCGCGAGCATTACGTAACATAATGGAACTG
GCAATATAAGTTTGTGCCACAATTATACCAAGCGGGCTGAATATCCATTGGCTAATAATG
GGAATGAATTGGCTCAAGATGCCCTGTGAATTAAATAAAAGCAGTAGGCTTAAACCTGTG
ACCAACGGTGGTAATACCATGGGCAAATCAAGAAAAGTATCAATCAATTTTTGCAAAGGT
AACCGCACCTGGCTCATGACCCATGCTGATGGGATTGCAATAAAAATAGCCAGCAGTAAA
GACAGTATGGATGTCGCAAGAGACATCCATAGCGCAAAATGCAGCTCAGGATCAGTGAGA
ACCAGCAGAAAAAAGGAAAAGTTGAGCTGGCTTATCAGAGCAAGCACAGACCCAATGACG
ACGAGCAATAAAAGTAGCAAAGGGAGCAGTGCAAGCTTTAAACTCAGACTTTTATTTAAT
AGGTAAGAAACCTTCATCGACAAAATATTTCACACCTTGTTCTGAGTTAAAAAGGTCAAG
TAACTGTTTGGCTTCTTTCGGATGTTTAGTGGAAGCAAGCAGGGCAATAGTGACTTTTTC
TTCTGGTGTACCTGCTGGATTTGGTAATAAATCGACTTTATCACGTACTTTCCACGCACC
AGAACGTCCGACTACGGCAGCATCCACATCGCCGTTTAATAAATAGAGCATCAACTGTTT
GACCGTCGCCGCTTTGACGACAATTTTGTCATTCAACTGTGCTTGATAACCCGAGAGTTC
AAGTATTTTTTCCGCCCCTTTACCGAGCGCCATAGCTTTGCTATCACCAATCCCTAAACG
CAGATTGCTTTCGGCAAGGGCTTTAAAGGAATCAATTCCAGCGCTTTTTTCTTTACGAAT
AGCCATTACGGGAATGTGCAGCACTAATGGCGCCGATTCTTTCACGTCACCTGTTTTTTC
CAATTTTTCTACATAATCACTTGAGCCGGGTAAATAGAGATCGCCCGTTTTTACCGTGTT
ATAGCGTGCCAATAATTGTCCTGAGCCACCGTATTCAATCGTGACGTTGTTTCCAGTTTC
TTTTTCAAATTGTTTGACAATTTTTTCAACAGGATCTTTTAAGCCAGCACCAGCATAAAG
GTAAAGCTCAGCGGCTTGTGCTGAAAATGTCGCTGTGATAAGAGTTGAAAGTACAATCAA
TTTTTTCATGGTTATCTCCTTTGCATAAAAATGGGATAACTATAACATAATCATTATATA
AAATGTAATATATCGAATTTAACGAATAAAAAAGGATTGAGCGTTATACTCAATCCTTTT
TTCGTATGTGAAAAGGGGGAAGATTACATCATACCGCCCATACCACCCATGCCACCCATA
CCAGCAGCACCTAAGTCGGCTTTATCCTCTTTTGGTAGGTCAGTGACCATACATTCAGTG
GTGATCATTAAGCCAGCAACAGAAGCCGCAAATTGTAATGCAGAACGGGTAACTTTTGTT
GGGTCTAAGATACCCATTTCGATCATATCGCCGTACTGTTCTGTACCTGTGTTATAACCG
AAGTTACCTTCGCCATTTTTCACTGCACTTGCTACGACAGACGCTTCTTCACCTGCGTTG
GCTACGATCTGACGTAATGGGGCTTCCATTGCACGTAAGGCAAGTTTGATTCCCACATTT
TGTTCTTCATTATCACCTTGAAGACCAGCGACTTTGCTAGCGGCACGGATTAAGGCAACA
CCACCACCGGCAACGATACCTTCTTCAACCGCCGCACGTGTTGCGTGGAGTGCGTCTTCT
ACGCGCGCTTTTTTCTCTTTCATTTCTACTTCAGTAGCCGCACCCACTTTAATGACCGCG
ACACCGCCAGCGAGTTTAGCTACGCGCTCTTGTAATTTTTCTTTGTCGTAATCAGAGGTG
GATTCTTCGATTTGTTGACGAATTTGTGCCACACGACCTTGGATTTGTGCTTCGTCACCG
ATACCATCAATAATCGTGGTGTTATCTTTGTTGATGACTACACGTTTTGCTTGACCAAGA
TCTTCAAGTGTGGCTTTTTCTAATTCCATACCGATTTCTTCAGAAATAACCGTACCAGCC
GTTAAGATCGCGATATCTTGTAACATGGCTTTACGACGGTCACCAAAGCCAGGTGCTTTC
ACTGCTGCCACTTTCACAATTCCACGCATTGTGTTGACGACTAAGGTTGCAAGTGCTTCA
CCTTCGACATCTTCTGCGATAATCAATAATGGTTTGCCCGCTTTTGCTACACCTTCTAAC
ACTGGTAACAATTCACGAATGTTGGACACTTTTTTGTCCACTAATAAAATAAATGGATTG
TCTAATTCAACAGTTGCTGTTTCTGGTTTGTTGATGAAGTAAGGTGATAAATAACCGCGA
TCGAATTGCATCCCTTCTACAACGGCAAGTTCGTCTTCTAAACCTGTGCCATCTTCAACG
GTGATCACGCCTTCTTTACCTACTTTATCCATCGCTTGTGCAATGATTTGACCAACAATA
CTGTCTGAGTTCGCAGAGATTGTTCCCACTTGTTCGATTTCTTTTGAGGTTTCACAAGGT
TTTGAAAGGGCTTTTAATTCAGTAACCACTGCGGTTACCGCTTTGTCGATACCACGTTTT
AAATCCATTGGGTTCATACCCGCAGCCACCGCTTTTAAGCCTTCGTTGACGATAGCTTGT
GCTAAAACGGTTGCTGTCGTGGTACCGTCACCTGCCGCATCATTCGCTTTTGACGCCACT
TCTTTTACCATTTGTGCACCCATATTTTCGAATTTATCTTCTAATTCGATTTCACGCGCC
ACTGATACACCATCTTTAGTGATAGTCGGTGCACCGAAAGATTTATCTAATACGACATTA
CGACCTTTAGGACCTAAGGTAACTTTTACTGCATCCGCAAGAATATTGACACCTGCTAAC
ATTTTGACACGTGCATCATTACCAAATTTTACATCTTTTGCTGCCATTTGATTTATTCCT
TATATATTAAATAATTAACTTTTACTTCTACAATCTCTACACCAACTTTGGTTTGTTGTT
CCGTTAGGAACATTACGAAATCCAAACTTTTCATCTAATTCTTGGTAGTTTTTTGCTGTT
ACTTTTTTACAATTTGGACAGGTATGAGGAAGGTTTAATTTTCCACTCATTCTTTGCCTC
TTTAGCTAAGATTGTATTTGATGTCTAAAATAATTTATATCCACTCTATCGTAGAATTCA
TTTATTCAACAATGGCTAAAATATCGTTTTCAGAAATAATTAACACTTCTTCGCCATCAA
TTTTTTCTGCTTTCACGCCATAACCGTCATTGAAAATCACGGTATCGCCGACTTTCACAT
CTAAAGGTTGTACTGTACCATTTTCTAAGATGCGACCTTTACCCACGGCTAATACTTTTG
CACGTGTTGATTTTGTTGCAGCAGAGCCGGTCAACACAATCCCCCCTGCTGAGCGGGTTT
CCACTTCTTCACGTTTGATGATCACACGGTCATGTAATGGACGAATATTCATTGAATTAC
TCCTTAATTAAATTATGTTTTTGATGAAATGTTTCCCTAATATGAGGGAAAATTTGTCTG
TTTCAAGGGGGAAAATAAAATTATTTTATTCTTTTATCTTCATCCACTTGTTTTTCGTAT
TCGGCTTCAAACACCTCGCCTTCTGACTGGTTGTGATTCGCTTTCTGGCTGTAGCGGAAG
AAACGGCTACGCACTATATGGATCTTGTTGGTAATCAGTTTTTCAATCCAGAGGCTAGTG
ATCGGGATTAATAAAAATAATGCGATTAAATCGGTCAAAAAGCCGGGAATAAAGAAAAGG
ATACCGGCTACAATCCAAATGCCAGATTTTAATAACGCACGTGTCGGGATTTCGCCTTGG
GATAATTGTTTTTGTACATTTAATAAGGTATACCAACCACGAGCTCGGATCATGAAGAGC
CCGAAAAGCGATGATAAAATGAGTAACAGAATGAGACTCAATACGCCAATATTCGATCCT
ATCCAAACTAAAAGTGACAATTCGGTATAGATAAATAAAAAAGCGATAAAAAGAAAGAGA
ACCAGAGGCATTGTTGTTTCCTCGCTGTATGCACGTTTGTGAGATGTTGTTATAAATGGG
AGCAAATTAGCCAAATTTCAACCGCACTTTAGCATAAAAAAATAAAGCTCACAGGGTTGT
GAGCTTTATTTTTAATTTTGCACTTATTGCGCTGGGTAGAACATTGGCGAGTTAGGACCG
ACCGGTAAGCCTAACACGAAGACCCAAATAAAGAACATCGCAGACCATGCCACCAAGAAG
GCAACAGAGTACGGTAACATCATTGACACAAGCGTACCGACCCCCGCATCTTTCTTATAT
TTCAATACGGTTGCCATGATCAAGCCAAAGTAGCCCATCATTGGGGTGATGATATTGGTT
ACGGAATCACCGATACGGTAAGCCGCTTGAATGATTTCAGGTGAATAACCGGTTAACATC
AGCATTGGCACAAAGATCGGTGCAGTAACAGCCCATTGTGCAGAGGCAGAACCAATCATT
AAGTTAATGAAGGCACAGATCAAGATGAAGCCCATAAAGAGGATACCGCCATGTAAGCCT
ACTTCATTTAGGAAGTTAGCGCCTTTTACCGCGATATATTGACCAATATTGGTCCAGTTA
AAGAAGGCGACGAATTGTGACGCGAAGAAGATAATCACAAGGTATAGTCCTAATGTACTC
ATGGCTTCAGCCATCGCATTGACCACATCTTTTTCGCTACGAATACTTTTTGTCACAATC
CCGTAAACCGTACCCGGAATAGCAAAGAGAATGAAGATAAAGGCAACGATCGATTTTAAG
AATGGTGAACCTGTGACTAAACCTGTTTTTGGATCACGTAAAATGCCATTTTCAGGGACC
ACAGTCCAAGCTAATAGTGCACATAAAATCAAGAAGACTAAACCTGCGTATCTTAACCCT
TTACGCTCTAATGGTGAAACTTCATTCGAGTGCTGTAAATCCAGTTTTTCTTGTGAAAGA
TGACTGTTATAAGGACCTAATTGTGGTTCAACGATTTTTTCTGTAATGAAATAACCAATA
AACGCAATCACAAAGGTACTGGCAGCCATGAAGAACCAGTTGGCTTCAGGACCTACCGTA
TAAGTTGGATCGATAATTTGTGCAGCTTGTTGCGTGATCCCTGCGAGTAATGGATCAATC
GTACCTAATAAGAGGTTGGCGGAGTAACCACCAGATACCCCCGCAAATGCAGCAGCAAGA
CCCGCTAATGGATGGCGACCTAATGAGTGAAAAATAATGGCAGCTAAAGGAATGAGGACA
ACATAACCTAATTCAGAGGCGGTGTTCGATAGAATCCCCGCAAAAACAATAGTGAACGTT
GTCAATTTACGTGGTGATTTGGTGACCAATAAACGCATGACGGCAGAAAGCAGTCCTGCT
TTTTCAGCAATACCGACCCCTAATAATGCCACCAATACTGTGCCTAATGGGGCAAAGTTG
GTAAAGTTTTTCACCAAATTAGTCAAAATTCTGCTTAAGCCTTCGGCATTTAGCAAACTG
ACGACGTAAATCATCCCGTCAGCCGCACGTCCTTTAACGCCTTCCGGACGAGGGTCTGCA
ACGGCGAGACCAAAATATTCCCCTAATGCAGAAGTAATTAATAATAAAACAATAAAAATC
ATAAAAAGGGTAACGGGGTGGGGTAACATGTTACCGAGCCATTCCACCGTATGAAGAAAT
TTACTGCCTTTCTTTTGTTGTTGTGTTGTAGTCATGTGTAGTCCTTCTATATTTTAATGA
TACAAGGGCTATGCTCATTTTTCGCCCAACTGCAATCTAACACGATATATGTCACATTCA
AATAAAATTTTTAACAAAGTGTTAACAGGATCAAATTATTTCTTTTCTATTTCTGTTAAC
CTATTAACGCCCCACGTATCAATTTTTATTTTGCGAGGCATTTCGGATAAGTAAAACTAA
TCCGAATGATAAAAATATGTCGTGGGGTCAATCTGTAAAATGTGACGGCGATCAAATATT
TAGCAAAGTTATTTCCATTATAATAGGCATTAACTTGTTCATCACTCGAAATGGAGGGTA
ATAATGACAGTAACAAGAAAAGAAGTGGATTTACTCGGAGAACGTGAAGTACCAGCAGAC
GCATACTGGGGAATTCATACCTTAAGAGCGGTAGAAAATTTTAATATTTCGAATGCCGTT
ATCTCAGATGTGCCTGATTTTGTACGCGGTATGGTGATGGTGAAAAAGGCGACCGCCTTA
GCAAACGGTGAATTAGGGGCGATTCCTGATAAAATTGCAAAAGCGATTGTAGCTGCTTGT
GATGAAATCTTAACCACAGGCAAATGCTTAGATCAATTCCCGTCAGATATTTATCAAGGC
GGTGCGGGTACCTCAGTGAATATGAATACCAATGAGGTTGTGGCGAATTTGGCGTTAGAG
TTATTAGGACATAAGAAAGGGGAATACCAATATTTAGATCCAATGGATCATGTGAACGCT
AGCCAATCAACCAATGACGCCTATCCAACAGGTTTCCGTATTGCTGTCTATAACAGTATT
ATGAAGCTCGTGGCAAAAGTGCTTTATTTACAACAAGGTTTTGAAAATAAAGCAAAAGAA
TTTTCGCACATTCTTAAAATGGGACGCACGCAATTACAAGATGCTGTGCCAATGACAGTA
GGACAAGAATTTAAAGCCTTCTCTGTTTTATTAGATGAAGAAGTTCGCAATTTAACACGC
ACAGCAGAATACTTATTAGAAGTCAATTTAGGTGCGACAGCAATTGGTACGGGCTTAAAT
ACACCAAAAGGGTATGCGCCATTAGCGGTCAAATACCTGTCTGAAGTCACAGGATTACCT
TGTGTATTAGCTGAAAACTTAATCGAAGCTACCTCGGATTGTGGGGCGTATGTGATGGTG
CACGGTGCATTAAAACGTACTGCGGTGAAACTATCAAAAGTATGTAATGACTTACGTCTA
TTATCTTCGGGTCCGCGTGCAGGGTTAAATGAGATTAATTTGCCTGAATTACAAGCGGGT
TCATCGATTATGCCAGCAAAAGTCAACCCAGTGGTACCCGAAGTGGTTAACCAAGTTTGC
TATAAAGTGATGGGGAACGATACTACCATTACCTTTGCCGCAGAGGCTGGACAATTACAA
TTAAACGTCATGGAGCCAGTGATTGCACAAGCGATGTTTGAATCTATTGATATTTTGACC
AATGCTTGTGTGAACTTACGCGATAAATGTATTGATGGTATTACGGTGAATAAAGAAACT
TGTGAAAACTATGTCTTTAATTCTATCGGTATCGTGACTTATTTAAATCCATTTATTGGA
CACCATAATGGTGACTTAGTCGGTAAAATCTGTGCGAAAACAGGGCGCGGAGTGAAAGAG
GTCGTACTCGAAAAAGGACTCCTCACAGAAGCAGAATTAGATGATATTCTCTCAGTGGAG
AACTTAATGAATCCAACCTATAAAGCGAAGTTGAATAAATAACTTGCAAAATAACTGTTA
ATTTAACCGCACTTTGAGCTTGCTTAAAGTGCGGTTTCTTTTTTGGAAATTTTCTTTGTT
ATACCTCGACAAGAAAAAATGGCACTTTACCGTGCCATTTCGTGATGCGGTTATCTATTA
TTGTAAGAGGGAAATATCTGCCACTTGTAAGAATAGATTACGTAGGTTATTTAAGATTGC
TAAACGGTTTTGGCGTAATTGTGGATTTTCCGCGTTCACCATGACATTATCGAAGAAAGT
ATCCACGGGCTCACGCAATGCCGCTAAACGATCTAGTGCCACTTGGTATTCGCCTTTAGC
AAATAGTGGCGCAAGCTCAGCTTGTAACGCAATCACCTGTTCAGCTAACACTTTTTCTGC
TGCTTCTGCACATAATGTGGTATCAATATTGACTGGTAATTCCCCTTCAACTTTCGCTAA
AATATTGCTTACACGCTTATTGGCTGCCGCTAAAGCCTCTGCTGCTTCTAAGGTACGGAA
GTGTGACACCGCACGTACACGGGCATCAAAGTCCGATGGTTTGGTTGGACGACGAGCAAG
CACCGCTTGAATCACATCCACTGCAATCCCTTCATCTTGATACCAAGCACGGAAACGACC
GAGCATAAACTCAACCACATCTTCCACTACATTAGTATTGGTTAACTTATCACCAAAAAG
GGCGCTCGATTTTTTCACAATTTCGGCTAAATCTAGCGGCAAGTTTTTCTCAACAATAAT
GCGTAATGCACCTAATGCGGCACGACGTAAGGCAAACGGGTCTGCACTGCCTTTTGGTTG
TTGACCGATCCCGAAGATTCCGGTGAGCGTATCGAATTTATCGGCTAATGCTACCGCACT
GGCGACTAAGGATTTTGGTAACTCATCGCCAGCAAAACGTGGCATATATTGTTCATTTAA
TGCTACTGCCACTTCTTCATCTTCACCATCGTGACGAGCATAATGCATCCCCATGACACC
TTGCGTGTCAGTAAATTCAAACACCATGTTGGTCATTAAGTCACATTTTGATAATAAACC
AGCACGTTTGGCTTTAGCTTCATCAGCACCAATTTGTTTCGCAATCTCGCCTGCCAGTTG
TTCAATACGTGCTGTTTTATCACGCAATGTACCAAGCTGTTGTTGGAATAATACGGTTTC
TAAACGTGGTAATTGATCTTCTAAACGTTGTTTTAAGTCGGTTTTAAAGAAAAATTCCGC
ATCGGTTAAACGTGGACGCACCACTTTTTCATTCCCTTCAATGATCTTGCTTGGATCGTC
AGGGTTGATGTTCGACACAAAAATAAAGTGCGGTAATAATTTGCCGTCTTTGTCATAAAT
TGGGAAATATTTTTGGTCACCTTTCATGGTATAAACTAAGGCTTCCGCTGGGACAGCAAG
GAAACGTTCTTCAAATTTCGCCGCTAATACATTTGGATATTCCACCAATGAGGTGACTTC
ATCAAGTAAATCGTCTTCAATATCTGCTACGCCACCAAGTGCGGTCGCTTTTTCTTGCGA
TTTCGCCAAAATTAACGCTTTACGCTCATTGAAGTCAGCCACCACTGAGCCTTTTTCTTT
TAATAGCGCCGGGTATTGATCCGCGTGTGAAATTTGGAACTCACGCTCACCAAGGAAACG
GTGACCACGAAGGGTACGAGCGCTTTCTACGCCCAAAATTTCGCCTGCGATTAACTCATC
GCCAAGCAACATCGTCACTGTGTGAACAGGACGAATAAATTGCACAGTTTTGTCCGCCCA
ACGCATCGGTTTTGGAATAGGCAACTTCGCCAACGCATTCGCCACCATGTCTTTCAATAA
GTTTTTGCTCGGTTGACCTTCGATTGTGGCACGATGCACTAACCACTCACCTTTGTCAGT
GGCAACACGCTCAGCTTGCTCAACGCTGATCCCACAACCACGCGCCCAGCCTTCAGCCGC
TTTAGTTGGTTTGCCTTCCGCATCAAATGCCGCAGACACCGCTGGACCACGCTTTTCAAT
TTGCTTGCTTGGTTGGCTCGTTGCTAAACCTAACACTTTCACCGCTAAACGACGCGGTGC
GGCAAACCATTGCACGCTTTCAAACGCCAAACCCGCTTGGTTTAGCTCCAATTCCATATT
CTCTGCAAACGCAGTGGCTAATTTTTTGAGTGCCTTCGGTGGCAGCTCTTCAGTGCCGAT
CTCGGCGAGGAAGTTTTGTGTTGTCATTTTGTTTCTCTTTAAAAAATATCAAGATTCTAT
TTCTTTATCGTACATTTAATTGTTATTTTTTCTGTTTTAACATCAGTTCCAAATTCCGCA
TGATAATTTTTATAAAGCATCATTGCTAAAGTCATTCCACCCAAAATAACAGCCAATATA
ATCGCGATTTCAAATGTTGCGAATATGCCGATAGCTATTAATATTTTGTTCATTATTATT
CCAAATAGTCCGTCACTCGTTGATGGGAAGAATGATACAGCAAAGACGAAAGCAAGTGCG
CCTAAAATCCATTTGTCAATTGTTGTAATCTTTTGGGCCTTTTTCATTTTTTCGGCTAAT
TCACCCTTAATAATGAAACTCGGCTCTTTATTCTTCAGCGCTCTTTCAAGGTCTTCCTTC
ATGTTAATGACTAACATTTATTTGCTCCTTGTCGACATAAATTAATATTTATAGCACTTT
GATTTTGCGAAATCTTCAATATAACTAAAAAGAGTGACGTTTCATTTGATTATGTTCGTT
TCCCGACGAGCGCTATCTCTCTATCATTCACTTAGGCTGTGTTTCTTTTAGCTCAGGATA
TTTGTCATTCATCTCCATTGCCCATTGCACTAAGTGCGGTGCGATGTCTTTCAAATTCAC
GCCGAGCTTTTCACCACGTAAGGCGTACCAGTCGATCAAGCAAACGGCAGAAATGGTGCC
TAAATTCAGTTCATCGCCGAATTGTACTAAATAACGTTCTAACTCTTTGAAACTGCGGAT
ATTGCGTTCGGTTAATTGCTGATGACGTGCTGTCCACCATTCATTTTCAGGGCGGAGCAA
ACGCTCGGAAATAATCGGCAAGGTGTTTTCCATAATGCCGTCAGTTAGGGCGTGCAGTTG
CAATACCTTCCAGCGTTGGCTGTTACGAGGCAATAAATGACTCTCTGACTGAGTTTGTGC
ACCAAGATGATCAAGGTATTCACAAATTACATGACTGTTATACAGCCATTCACCGTTATC
CAGTTGTAACGCAGGCACTCGTCCAAGCGGATTATCTTGATTGTGCGGTGAATTAGGATC
AAAAGAAGATTGAATGGTGTGTAATTCAATTTGATTCTCAAGCTGATGATATTTAATCAC
CGCCATCACTTTGCGTACATAAGGACTGGTGTTGGAATGCCATAGTTTCATTTTTTGCTC
CTTACTTGTTAGCCGAAAATGTCTTTTAACTGGTGAATATCAAGAACCACTTGCTCGTCT
GCCAATAACAACGCAGGAATGCCGATATAGCCATTCTCTTTCGCTTGCTCAAAAGCGAGA
TGCTGATCACGCAGTGTTAAAAAACGTTTGAAATTTGCCATAGACGACATGATTTCAACG
CTTTCATAGTCCACTTCTAAGCGCGCTAATTCTGCCACAAATGGGGCAGTATCAGGGCAG
AGGTTGGCGAAGAATAAAACGGGTTTGCTCATCGTAAAAATACCTGAAAAATGAACCGCA
CTTTATTTACAGCCCGGGAACCCTAAGGCTTCACGGCTTGCATAGTAAGCTTCCGCCACG
CCTTTGGTTAAGGCACGAATGCGTAAGATATAACGTTGGCGTTCCGTCACGGAAATCGCT
TTGCGTGCATCAAGCAAGTTAAAGCTATGTGCTGCTTTTAAAATGCGTTCGTAAGCCGGT
AATGGCAACGGTTTTTCTAAGGCTAACAATTCGCTGGCTTCTTTTTCGTATTGATCGAAA
CAGTAGAATAAGAAATCAGTATTGGCGTATTCAAAATTGTAAGTCGATTGTTCCACTTCG
TTTTGGTGGAACACATCGCCATAAGTAGTTTTGCCTAATGGACCATCAGACCAAACGAGG
TCGTACACGCTGTCCACACCTTGAATGTACATGGCTAAACGCTCTAAACCGTAAGTAATT
TCGCCAGTCACCGGTTTACATTCTAAACCGCCCACTTGTTGGAAATAGGTAAATTGGGTC
ACTTCCATGCCGTTTAACCACACTTCCCAGCCCAAGCCCCATGCACCTAACGATGGGTTT
TCCCAGTTATCTTCCACGAAACGAATATCGTTTTGGGTTGGATCAAAACCGAGCATTTTT
AAGCTGTCTAAATACAATTCTTGAATATTATCTGGTGACGGTTTGATTACCACTTGGAAT
TGGTAGTAGTGCTGTAAACGGTTTGGGTTTTCGCCGTAGCGACCGTCTGTTGGTCGGCGT
GATGGCTGAACATAGGCTGCTGCCATTGGCTCAGGACCTAAAGCTTTTAAGCAAGTCATT
GGGTGCGATGTGCCGGCACCTACTTCCATATCAAAGGGTTGAACGATGACACAACCTTGG
TTTGCCCAGTAATCTTGTAAGGCAAGGATCATGCCTTGGAAGGTTTTTACATTAAATTTT
GTCATGATAATGTCTTTATAAAATAAGTTGAAAAAGAGAGAGAAAAATACGCCTTATTAT
AGGGGAAAGTCAAAGCGGGATAAAGAATAATCTCTGTTTGACTTGATTTTTCATTTTGCG
AGAAAAACAGAAAAATAAAAATACGGATTGGTTATGTGGCGCGTGTTAAAGTGCGGTGGT
TTTTTCTCAATTTTTTGTTTTTAAATGTGATCTGGTGTACTTACTTTTTTCCCTATTTTG
GTTAGACTTGAACGTATTTTAAAGTTAAGTGTAGGGAGCCTGTGGAATGCTATATCAATG
GTTATTGGTATTAAAAAAACCAAGTAATAAATTATGGGTTAGCGCTGCGAGCTGGGCATT
GCTCACCGTTATTTTTGTGCTTTCGCTCCGTTTAGGGGCAAGAACGTTAGAGGTGGCAAG
TTTACCGGATATTAAGCAAGAGACATTAGAAAGTTTATTAAATGTGATTGCTTCCAGTAT
GTTAGCGGTGACGACGTTTTCGTTGTCGATTATGGTGGCGGCGTTTGCCTCTGCCTCGAA
TGGGGCAACCCCACGAGCCACGGATTTGGTGATGGGGGACAGTACCACACGCACTGCGAT
TACCAGTTTTATTTGTGCTTTTATTTACGCCATTATTGCCAAAACGGCGTTAGGTATGGC
GTTTTACGCACAAAATGGACGTTTTATTTTATTTATTAGTACGGTAGCCGTTCTGTTGTA
TTTAATTATTACTCTAATCCGTTGGGTTTATACCTTATCCCAACTCGGACGTTTGGGGAA
TACGTTAGAAAAAATTGAACAAGTGACAGGCAACGCGTTGCAGCAATACCGTCACTGTCC
TCAGATGAACGCGGTATCAACACGACAGCTCAGTTCAGTGGCAAAAAAAATTGAGGCAAG
AAAAAGTGGCTATTTAACCCATATTGATATGCAAGGGCTACAAAAAAAGGCACAAGCACT
TGAGGGGTATATTCATATTTATGTTCGACCTGGCGAACTGATTTCACCGGATACAGTGAT
TTGTGCGTTAGAAACTGAACAGGACGTTGAAGAAGAAATATTGCACCAGTATTTTGTGTT
AGCAAAAGGACGGACGTATGAGCAAGATCCTAACTGGGGCTTTATTGTCTTAAGTGAAGC
TGCGCAACGCGCTCTTTCCCCCGCGGTGAATGATCCGGGAACGGCGATTAATATTATGGC
AATAATGATGAATTTGTTTGTACAAGAGCCTGAACCCCAATCAGAAGCACATATGGTGGA
ATATGATCGGTTATCTATCGCTCAATTAGATTGTGCAGAATGGATACGTGATGCCTTTGC
CCCTATTTCCCGTGATGGCGCAGGGATTTTAGAGGTCAACTTGGTGATGCAAAAAGTGCT
CGCCAGTATTTGGCGTAATGTACCAGAAAAAGCCGTTTCAAATGCCGCCTTACTTATGGC
AGAGCAAGCATTGGCAAGGGCAGAGCAAGCGTTAGCGTTGCAGGCAGAGAGAGAACAATT
ACGCGAAAAACATAACCAATTATTCCATTCGGTGCGTTAAGTTTGCCCAATGCAATAGGC
AGAGCTAAGAATTTATCACCGATTGATAAAATATCCGCTATAATGGACGAACTTTTTAGA
ACAAGAGAACTCAAATTTAAGGAATTTATCATGCAAAATCCAAAAGATGACGTACTTTAT
GCGCCGATTGAATGGCAAGACCACAGTGAAGGGTATACCGATATTCTTTATCATAAATCG
CTCGATGGGATTGCGAAAATTACCATTAATCGCCCTGAAGTACGTAATGCATTTCGTCCC
CAAACCGTGAAAGAAATGATTCAAGCCTTTGCCGATGCGCGTTTTGATGAACAAATTGGT
GTGATTGTATTAACGGGACAAGGTGAAAAAGCGTTTTGTTCTGGTGGCGATCAAAAAGTG
CGTGGCGATTATGGCGGTTATCAAGATGATAGCGGTGTACATCATTTAAATGTATTGGAT
TTTCAACGTGATATTCGTACTTGTCCAAAACCGGTAGTCGCCATGGTGGCGGGTTATGCG
ATTGGTGGTGGGCATGTATTACATATGATTTGTGATTTAACCATTGCAGCAGACAATGCG
ATTTTTGGTCAAACAGGACCTAAAGTGGGTTCCTTTGACGGTGGTTGGGGCGCAAGTTAT
ATGGCGCGTATCGTTGGTCAGAAAAAAGCGCGTGAAATTTGGTTCTTATGTCGTCAATAT
GATGCCAAAGAAGCCTTGGAAATGGGGTTAGTGAATACAGTCGTGCCTTACGCGGAGTTA
GAAAAAGAAACCGTGCGTTGGTGCCGTGAAATGTTGCGTAATAGTCCAATTGCATTACGT
TGTTTAAAAGCTGCATTAAATGCAGACTGTGATGGTCAAGCGGGCTTACAAGAGTTAGCG
GGCAATGCGACGATGTTATTCTATATGACAGAAGAAGGCCAAGAAGGGCGCAATGCGTTT
AATGAAAAACGTGCGCCTGACTTCAGTAAATTTAAACGTAATCCCTGATCCAAGTATTGT
TGTAAGTGGTGAGCTTGTTGCGAGTGAACTGCATTGTTTAACATGAAGTAAATACATAAG
GAAGATGTCTATGTTTTCTTGGAAGAAAGTCCTCTTTAAAGGTGTGATAGCGGTATTATC
GATCTTTGTCTTCGCTGTCGTGGTATTTTTTGTCGGTATGGCGCTGTTAACGCTTGATCC
GAAAGACCGTTGTTTAGATTATGGTGGACGTTATGACGATGCAACAAAAATATGTGAAAA
ATGACCATGATAAGAAAATTTAAGTTATATCAATACAGTATTCCCGTCGATAGCCAACTC
ATTTTACGCAATCGTTTCTTAAAAAAGCGTGAAGGGTTGCTCGTGCAAGTTTGCTGTGAT
GATGCACAAGGTTGGGGGGAGATTGCCCCCCTACCTGAGTTTAGCCAAGAAACTTTAGAG
CAATCGCGTGAACAAGCATTAGCATGGTTAGAGGAATGGTCTGCCAGTGATGGTTCAGCC
GGAAAATTGTCTTTAGAGCATTTATTTCCTTCTGTGGCATTTGGTTTAAGCTGTGCGTTA
GCGGAAATGAAGGGGTTACTACATGAAGAAGGCAATTATCAAGTGGCACCGCTTTGTTAT
GGTGATCCTGATGAGTTATATGACCCCCTCAACCAAATGCAAGGTGAAAAAGTCGCCAAA
ATTAAAGTGGGGATGTATGAAGCTAATCGCGATGGGCTAATTGCGGATATGCTCCTTGAA
GCCATTCCTGATTTACATTTACGCCTTGATGCGAACCGCAGTTGGACGCCGAGCAAAGCA
CAGATGTTTGCGAAATATGTCAAACCAGAACATCGTGCACGCATTCAATTTTTAGAAGAA
CCGTGTAAAACGCCAGCAGAAAGCCTGCAATTTGCGGAAGAAACCGGTATTGCGATAGCC
TGGGATGAAACAGTACGTGACGCAGAATTTCAACAAAATCCACCGCACTTTTTTACGCCT
CAAGTGAAAGCCATTGTGATCAAGCCAACGTTAGTGGGTTCTATACAACGCTGTGTTGAA
TTGATTAAGCAAGCACATGCGCATGGAATACAAGCGGTAATCAGTTCTTCCATTGAAAGT
AGCCTAGGTTTAACGCAATTAGCACGTCTTGCGCAACAATATACCCCAAATACGGTGCCG
GGACTGGATACGCTAGATTTGATGGATTACCAAGTGATACGCCCGTGGCCAAGCTCAACG
TTACCACTGATTGACTTAGATTCAGAATATATTGTTCCCATTAAGCTGGACTGATAAGAC
CACAAAAAGGCTGTTATTTCAGAAAAAATAGTTATAATTCTCAACTTTTAATGAGGAAGG
CATTATGTCGCAACCAAAACGAATTTTGCTATTAAATGGACCGAACTTAAATATGTTAGG
TGTAAGAGAGCCTACCCATTATGGCAGCCTGTCTTTAAAAACCATTGAGCAAGATTTACA
GTCATTGGCACAACAATATGCTGTTGAATTGAGTTGTTTCCAAGCAAACAGTGAAGAAAA
ATTAATTGAGAAAATTCACCAAAGTTTTCAACAGATTGATTTTATTATTATCAATCCTGC
GGCATTTACTCACACCAGTGTGGCACTACGCGATGCGCTTTTGGCTGTGGCGATTCCGTT
TGTGGAAGTGCATTTATCGAATGTGCATAAACGTGAACCTTTCCGTCATCACTCTTATTT
TAGTGATGTGGCTGAAGGTGTGATTTGCGGTTTAGGCGCAAAAGGGTATGAATTTGCGCT
ACAGTTTGCGGTCAGTTTCCTGAAAAAATAGGCATAAATTAAAGAAATTGACAGAATTTT
ATCGCAAAGTTGTCGATTTTCAGGTAATCTCTCGCACGAGATGTAGAATTAACCAGTTGG
CACTTTAACTATCGTGGTTTGATAGCTAAAGGGTCGTTAAGAAATAATATGTTAGGACAT
AGATTATGGACATTCGTAAAATTAAAAAGCTGATCGAATTAGTAGAAGAATCGGGCATTA
TGGAATTGGAAATTTCTGAAGGGGAAGAATCCGTTCGTATTAATCGTGGTTCAGCTGCAC
CAAGTGCGGTGCAATATAGCCTACCTGTACAAGCTGCTCCAGCACCAGTTGCAGCCCCTA
CTGCACCAGCCGTATCGGCGCCAGCTGCGCCAGTCAATGCAGAAGAAGTGTCTGGTCACT
TTATTCGTTCACCAATGGTAGGGACCTTTTATCGTAGTCCAAGTCCAGAAGCCAAACCAT
TTGTTGAAATTGGGCAGGCAGTAAAAGTGGGTGATGCACTTTGTATCGTTGAGGCGATGA
AAATGATGAACCGTATTGAAGCAGATAAAGCCGGTGTGGTGAAGGCAATCTTAGTCAATG
ACGGTGAAGCCGTTGAGTTTGATCAAAAACTTATCATCATTGAATAATCAACTAAATTTG
TAATAAGCGATGTGACATCGCTTATTTTTCATATCAATCTATTGCTAGATAGTGAGCTCA
CTATTTACTTACAAAGTGGAATTTTCTTATGTTAGAGAAAGTGGTTATTGCCAATCGTGG
TGAAATTGCGCTACGTATTTTGCGTGCTTGCAAAGAATTAGGCATAAAAACTGTTTCGGT
GCATTCCACAGCAGACCGTGAATTGAAACATGTTTTACTTGCAGATGAAACTGTTTGTAT
TGGTCCTGCGCCTTCAACGAAAAGTTATCTTAATATTCCGGCTATCATTGCAGCGGCTGA
AGTAACAGGTGCGGATGCTATCCACCCTGGTTATGGTTTTTTATCTGAAAATGCAGATTT
TGCGGAGCAAGTTGAACGTTCTGGATTTATTTTTATTGGTCCCACTGCAGACGTGATCCG
TTTAATGGGTGACAAAGTTTCTGCGATTGAAGCAATGAAGAAATCAGGTGTACCTTGTGT
ACCGGGCTCTGATGGTCCTGTGGGTAGCGATATGGTAAAAAATAAAGAAATCGCCAAACG
TATTGGTTACCCTGTGATTATTAAAGCTTCAGGCGGCGGTGGCGGTCGTGGTATGCGTGT
AGTGCGTGATGAGGACTCTTTAGAAGAATCTATCGCGATGACCAAAGCAGAAGCAAAAGC
GGCTTTTAATAACGATATGGTGTATATGGAAAAATACCTAGAAAATCCACGTCATATTGA
AATTCAAGTCTTAGCCGATACCCATGGTAATGCTATTTATTTAGCAGAGCGTGATTGCTC
AATGCAACGTCGCCACCAAAAAGTGGTAGAAGAAGCCCCAGCACCGGGTATTTCTGATGA
AGTTCGTCGTGATATTGGTGAACGTTGTGCCAAAGCATGCGTAGAAATTGGTTATCGTGG
GGCAGGTACGTTTGAGTTCTTGTATGAAAATGGGGAGTTCTATTTCATTGAGATGAATAC
CCGTATTCAAGTAGAACATCCAGTCACAGAAATGATCACGGGTGTGGACTTGGTGAAAGA
ACAATTGCGTATCGCAGCCGGATTGCCGATCTCCATTAAGCAAGAAGATGTGAAAGTGCG
TGGTCATGCGATTGAATGCCGTATTAATGCAGAAGATCCTAAATCCTTCTTGCCTTCACC
GGGTAAGGTGGATCATTTACACTCTCCGGGTGGATTAGGTGTGCGTTGGGATTCACATGT
TTATGCGGGTTATACCGTCCCACCACATTATGATTCAATGATTGCAAAATTGATCACTTA
TGGTGATACCCGTGAAGTCGCAATTCGTCGTATGCAAAATGCACTGGGTGAAACGATTTT
AACCGGTATTAAAACCAATATTCCTCTGCACGAATTGATTCTGGCAGATGAAAATTTTCA
ACAGGGTGGCACGAATATCCATTACCTAGAGAAAAAACTTGGCATGCGTGACTAATTAAA
ATCTGTCACTTAACGAAGGAACGAGAAAAGTGGATTTATCCACTTTTCTTATATCAGTTT
TACAAGGAATTTATAAAATGAATCTTAATTCCCGCTATAAGCAAGCAACAAAAGAAGCGC
TATGGGCGTTTGGGTTAACCATTTTATATATGGTTGGTTGGTGTGTTTTTGCCTATGGAT
TACCAAATACAAAAGGATTTTTTGACTTCCCACTCTGGTTTGAATTTTCCTGCTTTTATT
TGCCAATCCTCTTCACAGCTATCATTTATATTTGTATTAAATTTGTCTTTTGTGATATCG
ATTTAGAGGATAATGAAAATGAACTATAGCATTCTTATTCCTTTATTCCTGTATTTATGC
TTTGTGTTTGCAGTGGCTTATTATGCCTATGCTAAACGACAAAAGGGGAGCTTTTTAAGT
GAATATTATGTTGGAAATCGCTCTATGTCTGGTTTTGTGTTGGCGATGACGACGGCGGCA
ACTTATGTAGGGGCGAGTTCATTTATTGGTGGACCGGGTGCCGCGTATAAATTTGGTTTA
GGCTGGGTTTTATTGGCGATGATTCAGGTCCCCGTGGTGCTTTTTACCCTTGGCGTATTG
GGGAAAAAATTTGCCATGTGGGCAAGAGAACATAAAAGTTTAACCATTAATGACATTTTA
TTTTCTCGCTATAAAAGCCCAACCATTGTGTTGTTAGCCAGTTTATCCTTGTTATTTTCC
TTCTTTATTATGATGGCAGTACAATTCATTGGTGTTGGACGTTTATTAGAAACCACATTG
AATATTGACTACCGTCTTTCTGTACTAATCTTTGCCACAACTGTGGGAATCTATACTTTC
ATTGGTGGCTTTAGAGCGGTAGTATTAACGGACACGATTCAAGGTCTCATCATGATGATT
GGTACGTTCCTACTGTTATTTGGTGTGATTTATGCTGGTGGCGGAGTCAGTCAAATCATA
GATACATTAGAAACGATTGATCCACGTTTGATTACGCCTTATGGCATTGAAGCAAGACCG
CTTGATTTTACTTTTATGGCGTCTTTCTGGGTGTTGGTCTGTTTTGGATTGTTAGGGCTT
CCACATACGGTTATCCGCGCGATGTCATATAAAAACAGTAAAGCATTACATAGTGGAATT
GTGATTGGTACTGTGGTGATTGCCTTATTAATGTTAGGGATGCATTTAGCTGGCGCACTA
GGACGAGCGGTGGTACCAGAATTATCAGTTACGGATAAAATTATTCCAACTTTGATGATT
CAAGTGCTTCCACCCGTGGTTGCTGGGATTTTCTTAGCGGCGCCGATGGCAGCCATTATG
TCATCTATTGACTCGATGCTTATTCAAGCGTCTTCGACGTTAATTAAAGATTTATATCTA
CGTTTTAAACCTGAGCAAATTCGTAATGAGCGACGGGTCAAAATTTTATCGACAGTCGCT
ACATTATTCATGACGGTTTTAGTCACTGTCGCGACATTAAATCCACCGGATATGCTGATT
TGGTTAAACTTATTTGCCTTAGGGGGATTAGAAACAACGTTCTTATGGGTGATGTTGCTA
GGCTTATATTGGCAGAAAGCGAATGCATATGGTGCGGTATGTTCCATGATAGTTGGTTTG
GGCTCTTATGTGACCTTAACTGCGGCTTCAATTAAATTATTGGATTTCCATGCGATTGTG
CCTGCTTTATTATTTGGTTTGATCGCTTTCCTAATTGGTAACCAATACGGTGAGCATAAG
ATTCAGCACTAAGTGACATTACTATGACATGATTTGAGGGCAGACCTGAGTGTCTGCCCT
TATTATTTTGCGTAAAAACCTGCAACAATGTGTCGTGACACGATACAATACACGACAGGT
TATGATTTTATTAACAGATTGAGGAAAATTGATTATGGCTTGGATCCAAATTCGTATTAA
TAGTACTAATACACAAGCAGAACAGATGAGCGATTACTTAGCCGAAATTGGTGCGGTGTC
GGTGACATTTATGGACAGCCAAGATACTCCTATTTTTGAACCGCTTCCAGGGGAAACTCG
TTTGTGGGGGAATACGGATGTGGTGGCGTTATTTGATGCAGAAACAGACATGCAACAGAT
TGTGGATTTACTCAAGGAAGCACAATATCTCGTTGAAAATTCTGTATATAAAATTGAACA
AATCGAAGATAAAGATTGGGAGAGAGAATGGATGGATAACTTTCATCCTATGCGATTTGG
TAAACGTTTATGGATTTGTCCAAGTTGGCGTGAGGTACCAGATGAAAACGCTACCAATGT
AATGCTCGATCCTGGTTTAGCGTTTGGTACAGGTACTCATCCAACGACCGCATTGTGTTT
AGAGTGGTTAGATAGCCTTGATTTACAAGATAAAACCGTGATTGATTTTGGTTGCGGTTC
GGGAATTTTAGCGATTGCCGCCCTAAAACTGGGCGCGAAAAGTGCGGTGGGCATTGATAT
TGATCCACAAGCGATTTTAGCCAGCCGTAATAATGCGGAGCAAAATGGCGTAGCCGACAG
ACTGCAATTATTCTTATCTGAAGATAAGCCGGCTGATCTAAAAGCAGATGTGGTGGTAGC
CAATATTCTTGCAGGACCATTAAAAGAACTTTATCCAGTGATTCGCCAATTAGTGAAACC
AAATGGTGTTCTAGGGCTATCAGGCATTTTAGCAACTCAAGCATCGTCCGTTTGTGATGC
CTACGCGCAATCTTTTGTCCTTGAAGCCGTAGAAGAACGCGAAGAATGGTGCCGTATTAC
GGGAAAATTGCAATAGAGGAACCGCGTCATTTAGCTGAAATATAAAAGCGAGAAAAATTA
TTTTGCTTATTTTATGAGCAAATGGAGTGGATCGGACAATAAATAAACGATTGTTAAATA
ATTTTTGAGCAGGAAACCGTTTGCTTTCTTAATATAAATCAAAAAATGTTCAAAAAGCAC
TTTGTGTATAAAAAATATGCTTTCCAAATGGCTTAAAAGTGCGTATTATAGCGTCCCTTA
TCGGTCTGGGTATGTTTAACCGATAAAATAGGATTTGGATGTTAAAGGAGTAATGACAGT
GCGGATAGGTTCTTATCAGCTTAAAAATCGCATTTTTCTTGCTCCTATGGCTGGCATCAC
TGACCAACCATTTCGGCGAATCTGCACTCATTATGGGGCAGGTTTAACTTTTTCTGAAAT
GATGTCAACGAATCCGCAAGTCTGGCATACCGAAAAATCGAAACTGCGCTTGGCTCATCA
TAAAGAAGCAGGAATTAATGCTGTGCAAATAGCTGGTTGTGATCCCAATGAGATGGCGAA
AGCCGCTCAAATCAATGTAGAATATGGGGCAGAAATTATTGATATCAATATGGGCTGCCC
AGCCAAAAAAGTGAATCGTAAAATGGCGGGCTCTGCGCTGTTACAATATCCTGATTTGGT
CAAACAAATTCTTAATAAAGTTGTGAAATCTGTTACTGTACCAGTGACATTAAAGATAAG
AACAGGCTGGGATAAAGACAACCGAAATTGTTTAGAAATCGCTAAAATTGCAGAGCAATG
TGGTATTCAAGCACTGACCATCCACGGACGAACAAGGAGTTGTATGTTTGAGGGGGAGGC
TGAATATGACAATATCAAGGCGGTCAAAGAGCAACTTTCTATTCCGATTATTGCCAATGG
CGATATTACTTCCGCTGAAAAAGCAAAGTATGTTCTTGATTATACCAACGCAGATGCAAT
AATGATCGGACGTGGTTCATTAGGCAATCCGTGGCTTTTCCGAGTTATGGAAAGCTTAAT
TGAAAAAGACTCGATTGTTTTAGAGCCAAGTTTAAACGAGAAATGTAATGTGATTTTACA
GCATATCCAAGAACTGCATCAATTTTATGGTGCGGAGAAAGGATGTCGTATTGCACGTAA
ACACGTTGCTTGGTATTTACAGGGAATCCAACCTAATCCCGTTTTTAGACAGGCTTTTAA
TGCAATTACTGATCCCAAAGAACAATTAATTGCTTTAGAAGGTTTTTTTAATTTGATTCT
GATGGATAAAGAAAAAAATGTTAGAACAACAACGTAATCCTGCTGATGCACTAACTGTAT
CAGTGTTAAATTCACAATCTCAAGTCACAAATAAACCATTGCGTGATTCTGTGAAACAAG
CATTGAGAAATTATTTGTCGCAGTTAGATGGCCAAGATGTCAATGAGCTTTATGAATTAG
TATTAGCAGAAGTTGAGCATCCTATGTTAGATATGGTTATGCAATATACACGTGGAAATC
AAACTCGTGCAGCGACAATGTTAGGGATTAACCGTGGCACTTTACGTAAGAAATTAAAAA
AGTACGGTATGGGTTAACGGACCATTGTAGTATTTAAACTAGTTTTGGTTATAGAAGGGC
GGACTTAGGTTCGCCTTTTTAATTTTCATTTCCTTTCCTTTTTCAAAACAATGATTTTTA
CGCCTCAGATTGCAAAAAAATCAAAGTGTAAATATCAACGCAAACGTTTTCGTTTTTTCT
GATTTCCCTTTATAATAGCCCCGTTTTTCGTTTTAATTATTTAACTAAACAGGGCTAATC
CTATGTTACAAATTTTTCGTGGTTCTCCCGCACTTTCTGAATTTCGTTTAAATCAACTTG
CTGTGCGTTTTCAAAAAGCCAATCTTCCCGTGAGCGCGTGTTATGCGGAATATATCCATT
TTGCTGACTTATCTGACCGTTTAACTGAAGAAGAAACAGCAAAATTAGACCAACTATTAC
ACTATGGTCCCACTCTTGCTGAGCATGATCCTGTTGGTCACTGTTTTATCGTGATTCCGC
GTATTGGCACTATTTCATCTTGGTCATCTAAAGCAACCGATATTGCGCACAACTGTGGCT
TAAACAAAGTGAATCGTTTAGAGCGTGGATTAGCATTTTATTTTGAATTTGACCGCATGT
TATCGTCTGAAGAGCAACAACGCTTGGTTTCACACATTCATGACCGAATGTTAGAAGGCA
TCATTCATACTCCTGAAGAAGCCAAAGTGCTGTTCGACCAACAAGCACCAAAACCATTTA
CTACTGTTGATATTTTGAGCGGAGGGCGTCAAGCGTTAGAAAATGCAAACGTGGAATTAG
GTCTGGCGCTCGCAGAAGATGAAATTGATTATTTAGTCGAAAATTTCACCGCACTAGGTC
GCAACCCAAATGACATCGAACTGTATATGTTCGCACAGGCAAACTCTGAACACTGCCGTC
ATAAAATTTTTAATGCGGATTGGATCATTGATGGCGAAAAACAAGAAAAATCCTTGTTTA
AAATGATTAAAAATACCTTTGAGAAAACCCCAGATCACGTACTTTCAGCCTATAAAGATA
ACGCGGCGGTGATGGAAGGCTCAAAAGTGGGACGATTCTTCCCGGATCAAGATGGACAAT
ATCGCTATCACAATGAAGATGCGCATATCTTAATGAAAGTGGAAACTCACAACCACCCAA
CTGCGATTTCGCCCTTCCCAGGCGCTGCAACCGGTTCTGGTGGTGAGATCCGTGATGAGG
GCGCAACCGGTCGTGGTGCGAAACCAAAAGCCGGTTTAGTGGGCTTCTCGGTGTCTAACT
TAGTGATTCCAGGTTTTGAACAACCTTGGGAAAATCCAGTGTCGAAACCAAATCGTATTG
CTTCAGCACTCGATATTATGATTGAAGGACCTTTAGGCGGTGCAGCATTTAACAATGAAT
TTGGTCGCGCTGCGTTATTAGGTTATTTCCGTACTTATGAAGAAAAAGTCAAGAGTTTTG
CGGGTGAAGAAGTACGTGGTTACCATAAACCGATCATGTTAGCGGGTGGGATTGGCAATA
TCCGTGCAGAACATGTACAAAAAGGCGAAATTCCTGTCGGGGCAAAACTGATTGTATTAG
GTGGACCTGCCATGAACATCGGTTTAGGCGGTGGAGCAGCTTCTTCTATGGCTTCTGGTA
AATCAAAAGAAGATTTAGATTTTGCCTCGGTACAACGGGATAACCCTGAAATGGAACGTC
GTTGTCAAGAAGTGATCGACCGTTGCTGGCAGTTAGGTGAGGACAACCCAATTCTCTTTA
TTCACGATGTGGGGGCAGGTGGTTTATCCAATGCGATGCCAGAACTCGTACATGATGGCG
GTCGTGGTGGGAAATTTGAACTACGCAAGATCTTAAGTGATGAGCGTGGGATGAGCCCGT
TAGAAATTTGGTGTAACGAATCGCAAGAACGTTATGTGTTAGCAGTTGCGCCAGAAAAAC
TCGAATTATTTACCGCACTTTGTGAACGTGAACGTGCGCCCTTTGCGGTGATTGGTGAAG
CCACCGAGCAAGAGCATTTAACCTTACACGATGATCATTTCGACAATAACCCAATCGATT
TACCGATGAACGTGTTGTTGGGTAAAACGCCAAAAATGACCCGTGATGTGAAATCAAAAA
CGGTAGAAGGTAGCGCGTTAGATCACTCACAAATTGACTTAAAAGAAGCGTTTCACCGTG
TGTTACGCTTACCTGTGGTGGCAGAAAAAACCTTCTTAATTACCATTGGTGACCGTTCTG
TGACCGGTATGGTGGCACGTGATCAAATGGTCGGTCCATGGCAAATTCCTGTGGCAGACT
GTGCGGTTACTACAGCAAGTTTAGACAGCTATCACGGTGAAGCCATGTCAATGGGTGAAC
GTGCGCCTGTGGCATTATTAGATTTTGCCGCATCGGCACGTTTAGCGGTAGCAGAATCGA
TTACCAATATTGCAGCAACGAACATTGGTGATATTAAACGTATTAAATTATCAGCGAACT
GGATGTCAGCAGCAGGTCATGAAGGCGAAGATGCTGGCTTATATCAAGCGGTGAAAGCCG
TCGGTGAAGAGCTTTGTCCACAACTTGGCTTAACTATTCCTGTGGGCAAGGACTCCATGT
CAATGAAAACCACGTGGCACGAAAACGGTGAACAAAAAACCGTGACGGCGCCATTATCTT
TAGTGATTAGTGCTTTTGCACGTGTGGAAGATGTACGCAAAACAGTCACGCCACAATTAC
GCACCGACAAAGGACACAGTCGCTTATTATTAATTGACTTAGGCGAAGGCAAAAATCGCT
TAGGTGCGACCGCACTTGCGCAAGTGTATAAACAACTTGGTGATAAACCTGCGGATGTGG
TGAACGTTGAAAACTTGAAAAACTTCTTTAATGCCATGCAAGCCTTGGTAGCAGAGCAAA
AACTCTTAGCTTACCACGACCGTTCAGACGGCGGTTTAATTGCCACCCTTGCCGAAATGG
CGTTTGCGGGTAACTGTGGTTTATCGATCCATATCAGTGCATTAGGGGATAACGATCTTG
CCGTGTTATTCAATGAAGAATTAGGCGCGGTGATTCAAGTGCGTGAGAGCGATTTAAGCT
ATGTACGTGATGTGTTATCACAACATGGCTTAATTCACTTAACTAAAGAATTAGGGGAAG
TGACCACAGAAGATCGTATCGAAATTTCTCGTGGTACCAAATTATTATTCAGCCAAAAAC
GTTCTGAATTGCGTGGTATTTGGGCGGAATTAACCCATCAAATGCAACGTTTACGTGATA
ATCCAGAATGTGCAGACCAAGAGTTTGAAGCGAAAAAAGATCCGGAAAACAAAGGTTTCT
CCGCCCATTTAACCTACGACATTAACGAAGATATCGCCGCGCCTTACATTGCCACAGGCA
AGAAACCGCGCATTGCAATCTTACGTGAACAAGGGGTTAACAGCCATTACGAAATGGCGG
CGGCATTTGACCGTGCAGGCTTTGACGCCATTGACGTGCATATGAGCGATTTACACAATG
CACGTCATCACTTAAAAGATTTCAATGCGTTAGTGGCTTGTGGTGGTTTCTCGTATGGTG
ACGTGCTTGGCGCGGGTGGCGGTTGGGCGAAATCGATCTTATTTAATCCAATATTACGTG
ATCAATTTAGCGAGTTCTTTGCTAATCCAAACACTCTCACCTTAGGGGTGTGTAATGGTT
GCCAAATGGTTTCTAACCTTGCTGAAATTATCCCGGGTACAGAAGCTTGGCCACGTTTCG
TGCGTAATAAATCCGAGCGTTTCGAAGCCCGTGCTGCATTAGTGCGTATTAATGAGACAA
ATTCACTCTGGTTCCAAGGCATGGCGGGTTCACATATGCCAATTGCGGTATCGCATGGTG
AAGGACGTGTCGAGTTTAAACACGATCAACAGTTACAGATGTTAAAAGATCAAAACTTAA
TCGTGGTACAATATATCGACAACAACCTCAACCCAACGGAAATTTACCCAGCCAACCCAA
ACGGCTCCGTAGAAGGCATCACCGCACTTTCCAATCAAGATGGCCGTGTCGCTATCATGA
TGCCACACCCAGAGCGTGTATTCCGCACGGTTTCTAACTCATGGCATCCAGAAGATTGGA
GTGAAGATGGGGCGTGGATGAGATTGTTTAGGAGTGCACGTGTTGCGTTAAAATAATGAA
TGGAAACACCCGCCTTTTGGTGGGTGTTTTTTGTATTAGTATGAAATTATTGATTTAAAT
TAAGGTCTCCTAAATATGAAAAGTATAAATTTATTATATTTAATAGATGCTGAAACAACT
AAGAATCAAGATAGTTTTAATAAAATTTTACAAATTTATAGGATAAAATTCAGAAAAGAT
GAGATAACAGGAATAAAAAATCTTGTTTTAGAGCTTGATAAAAAACATATTCCAAGTTCT
AAGTACGATAGTTTCTATATTGGATATAAAATACCGCAAATAGGTAAAGAGTTTGATTTA
TTGAAGTTCGGAAAAATTACAATATAAATATAGAGTTAAAAAGTGAATTAGATGTTGAAA
AAATAAAAAAACATCTTCTTAGAAATAGATTTTATTTAAACTCCATTGAAAATGATTTCT
TTTATTTTACATTTGTATATGAGTGTGAAAAATATACTTTTTATGAATTAATTGGAGATG
ATTTGAAACAAGTTACTTTAGATAGGATTTCAGAAGTAATTTCTTCACAGGAAGAAAATG
ATGTTCAAAACATAGATAAATACTTCTCCCCTAGTAGATATTTAGTTTCTCCATTTAATT
CGGTAGATAAATTTCTTAATTCAGAATACTTTCTTACTCAAAATCAAGAGGGAATAAAAA
AAGAGATATCTAATATCATAAACTTACATAATAAAGAACCTATTTTTATTTCACTAACTG
GATCCGCAGGAACAGGAAAAACTCTACTTACATATGATATTGCGTATGAAATTTTTAAGA
ATGGTAAAAAAACATTAATTATTCATTGTGGAAAACTTAATAAAGGGCATGAAACTTTAA
AATCAAAAGGTTGGAAAATTATAGAAATTAAGAGCGTTAATCAAAATATAAATATTATAG
ACGAGTGCGATATTTTATTTATTGATGAGGCCCAGAGATTATATGATAGCCAGTTTAATA
AAATTAATAGTAAAATTAAAGAAATCAATGGGGTGGTAATCTTTTCTTTTGACCAGAAAC
AAACTTTATCTAAACCAGAAACCACATTTAATATGGGTTCAAAGATCATTAATATCTCTT
CAAATAATAGTTTCTCTCTATCAGAAAAAATTAGAACAAACAAAGAAATATCAGACTTTA
TTAAAATACTATTCGATAAGAAAAGAAACAATATTCAAATACCTTATTCAGGCAATATAG
AGATTTTATTCTTTAAAAAGACTGAATCAGTATTAAGTTATATTTCTGCTATAGATAAGA
GTGTTTGGAAAGTAATCCAATTTACCCCCAGTCAATATAATAAAGAATATCATGAAAAAT
ATTTCTTATATGGAAATGAAACATCTCACAGTGTTATTGGTCAAGAGTTTGATAATGTGG
TAATAATAATAGATGGGTTGTTTAGTTATAATTCTTATGGTGAGTTAATTTATAATGGAA
GAATATATTATGATGCTGTTAAAATGTTGTTCCAGAATATAACTAGAGTTAGACAGAAAC
TTAAGTTGATTATCATCGATAATTCTGAGCTATTTGATAGATGCTTATCTGTATTTAAAA
CACAAGAATAAATTATAAGAGATCTTACGATGGTCCTGTGCCTCCCCGATGGCGCTCGTG
TTCACACGAGTGTCTTGTCATACCTAAGTAGTCTAACTACCCGATGGCGCTCGTATCCAT
ACGAGTGCCTTGTCATATCTAAATTAGTCTAAGCACTCGTCACAGACGAGCGCTATCTTC
TGCTATCTTTCTGATTTTTGTTATCTTTTTCTTTTATTTTGTGAGTAGGATCGAGAAATA
AACCCAAAAATGATGCTTAATTTCTATTTTTGCTCAGAGTTTATTTATTTACTTTTATTG
GGATTGGGGCAATGAGCAGAAAATATAAAATGAATAATCCGGATGGGATTTATTTTGTTA
GCTTTGCAACGGTTTATTGGATAGATGTGTTTGTTAGAGAAATTTATTTTGAGGTAATTA
TTCAGGCTCTTGCGTTTTGTTGTAAAGAAAAAGGGATGATTCTGCATGGGTATTGTATTA
TGCCGAGCCCTATTCATCTATTATTCCAAGCGAAAGAAAAAAATCCTATGGCATTATTGC
AGAGTTTTAAAAAATTTACTGCGAAAGCCTTATTAGAGTTGATTAGTGAAAATCAGCAGG
AAAGTCGAAAGGAATGGCTTTTATGGATGTTTGAACGAGCGGGAAAGAAAAGGGTTAATG
TTCAAAAATATCAGTTTTGGCAACATCACAATCAACCGATCGAGATTTATTCCGAAAAAT
ATTTTGACCAGAAATTAGACTATATCCATCAAAATCCTGTGGTGAGTGGATTTGTTTCTC
AAGCAAAAGATTGGCAATACAGTAGTGCTAAAAAATTATGTAAATTGCCAAGATATCGTA
CTTGAAATAGAGAAATTGATTTAGTTATAGAAAAATTCATATTTGTATGCTTATTATAAC
CTCCCCGATGGCGCTCGTATCCATACGAGTGCCTTGTCACATCTAAATTAGTCTAAGCAC
TCGTCAAAGACGAGCGCTATCTTTCGTCCACACGAATGCCTTTTCCTTTCCTCCAGAATG
TTAAATACTCATCACAAACCACAACATGAGCAACCGCTAGCAATAACATATTTCAGATAT
AACAGTTTTTTAATCAATACTATCGTATAATAAACAAGCTATCTTCACTTTTATTAGGAG
GGTATTTATGAAAAAACGTCAATACCTCAAGTCCCTATACGTTGCCCTTTTGGGAAGTCT
TTGTTGGGTAAGTGTTAAGGCTCAATCTCAGTTATTCACGCCAGAACAAATGAGCAAAAT
TGAAAATAAATTGATTGGGGAACACAAATTTGCTTTACAGTGGCTCAGCTGGGATAAATT
TGGTACTGCTGAGATTTCAAGAGATGCAACGGGGTTAGTGATCAAAGGAGAACAGGAGTT
GGATGGCAATTCGGTATCATTGTTTGGCAGAATTAAGGTGATTGATGAAAGCGCATTTCT
TTTTACCGGTGAAATTGTCACTATTGTCTATCACGTTAACAAGGGTAAAGCCTGTACTCG
CCATGGTACTTATGAATTTCGTGCAACCGATAAGCGCAAATATTGGCGTTTACAACAGAT
GGATAGTCCCTGTGATTCAGTAGTGGATTATATTGATATCTTTTTTTAGTTGAGTAAGAT
GCAATAAAACTTCTGTAAATTTGACCGCACTTTTAAACGGAGAGCAGGATGACGTTAATT
GAAAAGCTGAAAAAGATTGAAGACTATGTTTTACAACATTGCCAATATCGTTTTTATTTC
GCTAAATCACCATTTGGTATGGCGTTAAGGGCACAATATTATTATTACCCTGAAGATATT
CCAGAAGTGACGAAAAATTTGGCTAATCATTTTTTAACGCAAGCAGGCTATGAAGATTTT
TATACGCCGCTTGAAGCGCTGATGAGCAAAGCGAATATCACGCCACCTAGTCCTGCGGAG
ATGATTGAGGGAGGCAATTGGCGATTTTTTGCGATTAAATTCAATTTTTTTTCTCCGCTA
AATCCAGCCTTGAAAAAATACTATAATACAGAATATGTCACTTTTATTTGCATACCTTGC
CAAGATCATGAAGGTCAGGATAGTATGGAATTGCTTCATACCTCACCAACAACGGGCAAT
CTGTTTAAAGAAATGGGCAATAGCCAATTACTTGATCCAAACTGTGAAGTTGATCAAGCT
TATCTTCAATTACTTGAAGAAGCTGTCGATTTTATGTGCGAAAAATTAGATATTGATGTA
CCAGAACCAATTGACATTACAGAAGCATTACATGACTTCACTACTTTATTAAATATTCAT
GATAAAGAGGAATTTATAAAACGTTATCAACAAATTCAAGAGGCGCCTGAAAAATGCCTA
TTGGATTTAGTTGAACAAGGCTATGCAGAGGAAGGCGATAAACCTGAATTGGCATTTTTG
AGTTATCGTTTTTTATTGCAACCCATGTTAGATTCGTTTGATACGGATTGGCGCATTGAT
AATGAAGAATTAAGCGAATATTTATCAAGCGTCATTGGCAAGAAATTCAAACTGCCCCAA
AAAGCCCTCGAACCTTATGAAATTGTCGAACGCTTAGAGAAAAAGAGCGACTATACTTTG
TTAAATATTGAAACGGAACAAGATTCATACAGTTTATTTGTCTGTAAACAAAAAGATAAA
AAACGCATTTTACAGCTAGCAAGAATGTTAGATTTTGCTATTGTTCCTTTTTAAATAGAA
AGAGAGTGATAAACGTCATCTTATTTTTCATATGTTAAAAAGTTGGCTCAAAATGACCGC
ACTTACGCTGGCACTCGTGTTCTCACGAGTGCTTTTTCATTTTCTCAAGTTAAAGCACCC
GTCCCAGATGAGCACTGTCTTTAGGCTACAGACGAGCGCTGCCGTTAAAAAAACTATCAG
CCTTTCTATCGTTAAAAAAAGAGTAAATATCATCATGATAATTTACGCAGTAAAAAAAGA
CTTGTCATTGATCGATATATAGACAATAATTTAGCGCACATTTAAATGTACTGCATAGCT
TAACCGAGTCAGCTTTAGGTATCGCGCACGATCCTATTACAATGGACAAGTCGTCATTAG
GATGCCACACCTAGCGCGTGTATTCCGTACAGTCAGTTACTTATAGCATCTTGCAGACTG
ACGCAAAGACAGGGCTTGAATGCGTATTTTTAGTAATACATGCCTTTATTAACTTTAAAA
ATTAATATGTTTTTTATGAGAAAAATTTCGTACTTATCATTGTGTGTTATTTCGGCACTT
TATAACCAACTGGCAGTTGCTCAAAGCCCACTAAAAAATACAACTGAGCATATTGAACTT
GAACCGATCTTTGTAAATACGCTGATTGAGAGCAGAGAAGGTGCGCCACTTGGTGGGCGT
TTAATGGCAAGTGAAAAAATTATTCCAGCGTATAGCCTTAAACAACGCGGCAGTAATCTT
GGTGATGCGTTATCAAGTGAGCTGGGTATTCATGCTAGTCAATTTGGTGGTGGGGCGTCT
GCGCCAGTGATCCGTGGACAAGAAGGTAAGCGGATCAAAGTGCTGAGCAGTGGTAATGAA
ACCTTGGATATGTCTGCTATGTCGCCTGATCATGCTGTGGCAGTGGATAGTCTATTAGCT
AAAAAAGTTGAAATTTTACGTGGTGCAAATACCTTGTTGTATAGTTCAGGCAATGCGGCA
GGTGTAGTCAATGTGGTTGATAATAAAATTCCTACCGCCGAGGTTGTCGGAGTTGAGGGC
GAAGTCGGCTTAAGAACGGGCAGTGCGGACAATGAACGTCTGGTGAATGTGGCATTAGAT
GTGGGATTATCAAAACATTTTGCGTTACACCTTGAAGGTTTACACAAAAAAGCCGGTGAT
TATCGCACACCTTCTTATCAGTATCAGGGGAGTACGCATCATAAATTGGCAAACAGCTTT
GTGGATAATCGAAGTGGCAGTGTTGGACTTTCTTGGGTGGGTGATAAAGGTTATTTAGGT
GTTGCGTATAGCCAACGTAAAGACAAATATGGGTTACCTGCGCATTCACATCTCTACGAT
GAATATTATATGCATGTTTTATTATCCGATGTACATTGGCGTAAGCCCTATCTAAAACAT
TATCCATTTTTAATGGAAGAAACTGACATTGATTATAATAATCCCGGTATTGATTGTATA
AAAAAAGAGTGGCATAGCCATGGGCATTTGTGTAATCACGGTCATGCTCATCACGGAAAT
GGGCAACATAGTCACGATCATCACGCGCATGCCGATCCGCATATTGCGTTAAATACGCAA
CGTTGGGATTTGCGTGGCGAATGGAAAAATCCAGTAAAAGGCTTAGATAAAGTCCGTTTT
TCGATTGCCAAAGTTGGTTATCGCCACGATGAAAAATCAGGGGCGATCTCAGACAATTCA
TTTAAAAATAAAGGCTATTCAGCACGAGTTGAATTCCTTCATCAGCCGATTGCGGGCGTC
AGTGGGTTAATTGGTTTAAGTCATGTATATCAAGATAGCTATGCGTTAGATAATCATACA
CTTGAATATCGTAAACAAAATCTCCTTTCTGATCATACTACGGCTCAGCAAAGCCTCTTT
TTAATGGAGCATGTTGAATTAGGTAAATGGCAATTTGATATTGGTGGGCGTGTAGAAAAA
CAACGCATTGCGATGAAATATCATTTTAATGTGCCAAAAGATGAGCAGCCACCGGAAGAA
CTGACTCGACCACATAAATCGAAAGCCTATTCTTATGCTTTATCGGCAAATTATCAATTA
AATGAACGACATCAGTTTAATATGATTGTTTCGCATCAAGAACGTTTGCCAAATGCGCAA
GAGCTATATGCGCATGGAAAACACTTAGCCACCAATTCTTTTGAAGCGGGAAATAAAAAT
CTGACAAAAGAACGCTCGAATAATGTCGAATTAGGTTGGGGGTATACAGGGGAAAAATTA
GGGATCAAATTAAGTGGCTACTATCAACAGTTTTCTAACTATATTTATGCCGCTATTTTA
AATAACAAAACAAGCTGTCCGTGGCGACCTAATTCCCGTTGTTTACGTTCATTAAGCGAT
GATTATCCATTACGCTTATATCGCTACAATCAAGCGAAAGCAAAGATTTATGGGTTGGAA
GCTGAAGTGAGCTATCAAATTTCCTCAACACACAGTGTGTCCGTTTTTGGTGATTACGTG
CGGGGTAAGTTAAAAGACCTTCCATCTCTCCCGATTGGATATAAATATATCTATAACGAA
AATTATGACATGGTTGGTGTACAACCAACGGGTTGGGAAAAACAACCTGATGGGAATGCA
CCTCGTATGTCACCAATGCGTTTAGGCATAAAATGGAATGCGTATTTTGACAACGGCATA
AGTTTCAATACGCAGCTTTATCGAGTCTTTGCACAAAACAAAGTGGCACGACTAGAAACA
CCAACGAAGGGGCATACCATGTTGAATCTTGGCATGAGTTATGATGGTAAGATGGGCAAT
AATGAGTATACCTTATTTGCCAATGTGAATAATGTGCTAAATAGTAGAGTCTATAATCAT
ACTTCGTTCTTATCCTATATTCCGCAAAGTGGTCTAGGTCTTAATGTGGGAATGAATTTT
AAATTCTAAGGATGAATACGTAAATAAATCGTCTTACTATAGAGATGTCAAAAACATCGT
TTAATTTTAATTAATCTTTCCATGGCGCTCGTGTTCCCACGAGCGCTTTTTTCAGCATTT
AAGCACTGGTCACAGGCGAGCGCTTTCTCATTTTTTAAACCCGAAAGAAAATCCCACTTT
CATCTTTTTTCTGCAAAATTTGCCAGCGGTAGACCGCACTTAAGCGTTCGCTTTGCATCA
CATCTTCTACCTTACCTTGAGCGATAATTTGACCTTGTTGCATTAAAATAATGTGGTCGG
CGTAACTGGCAGCGAGATCTAAATCATGTAATACCATGACGGCATTAAATTGGGTCTTAT
GCTGTTTTAAAAATTGCATAAGACTTTGTTGGTGACGAATATCCAAGTGATTACAAGGTT
CATCTAATAAAATCACAGGCGCATTTTGCATTAACGCACGTACGATATTGGCGCGTTGCT
GTTCACCACCGGAAAGTTGATTGATCCGTTTATGGCGTAAATGGCTGAGTTCAAATTGAT
CTAATAATAGTGATAAATGTTGTTGATTCACTTTTCTGGTGGAGAAAAGAGTCGGGTTGA
ATTGTCCTAATTTGACATATTCTTCCACACTTAACGGCATACCATAGCGCCCATTTTGTG
CCACAAAGGCTAATTTTCCTGCTCTGATTTGTTCTTGCACAGGGTGTCCGTTGAGGGTGA
CCTGTGCATTAAAATAGCCTAATAAAGCACGCAATAAGGTGGATTTGCCTGCGCCATTCG
GACCAATAATCGCGGTATGTTTGCCCTGTGGAATGGTTAACTGATCAGTTTGTAAAATTA
CCCGCTCATTTGCCTTTAGGGATAAGGGTTGTAATTCAAAGAGTGCTTGCATACAACGGT
TCCTTACACTTTACGTTGTGTTGATTGGATAAAGATCCAGAAGAAGAAAGGACCACCAAG
TAAGGCAATCACAATGCCCACAGGCAGATCAATGGGATAAGTGATAAGACGAGAAGCACT
ATCCACCGCTAATAAAAATACAGCACCCACCCAAGTGGATAATAAAATCAGTTTACGGCG
ATGTCCGCCGATGACAGTTGTTAAAATATTCGGGATCATCATGCCTAAAAAACCAATAAT
ACCAGATAAAGAAACAGCAGCACCGGTTAATAAAGCGGCAGCAATGACAGTTTGTAAGCG
GAGTTTGGATACGGATATCCCCATGGTAAAGGCGGTATCTTCACCAAGCATCAAGCAATC
AAGCTGGCGACCTAAAATAGCCATCCAAACTAAGCCAATCAACATAATGGCGAAAGGGTA
GTAAATAGGGGTAAAGCCAGCTTCTGATAAGCTACCAGCTAACCAAATGGTGGCGCTGCG
TAGCACAAGATCATCGGATAAAAATAGGATAAGCCCTACCACAGCGGAACAAAAGGCACT
GAGGATAAACCCCATGATTAACAAACCCAACGTACCGCCCCCGAATACGTGATGAGCAAA
TAATATCACTAAGCAAACTACTAACGCACCGACAAAGGCAGCAAGAGGTACGCCAATGCC
AAGGCTTCCAAATGCCAGTACACAAATGACGCCTAACGCGGCACCGCCAGAGGTGCCAAT
CAGGCTGGGATCGGCTAAGGGATTTTCAAATAAGGCTTGCAGCCCGGCACCCGCTGCCGC
GAGTGCTGCGCCAACGAGTAAGGCATTGAGAATACGAGGAATGCGGATATTAAAAACGAT
GGGTTCAAGGGCGTTTGGTGGCTGCCAACCACCAAAGCCCACGCCAGTTGAAAACCAAAT
CAGTAATACGGTTCCCAATATGGCCAAAAAGACAGACAGTTTTTTCATTCGGAATGCAGA
TTACTTCGCTAAATCATGTAAACGTTTTAACACTTCAGGGGTGTTTAATCCATAACGTAA
GTAATCATTAGCAGACCAGAAGTAAATATGACCTGATTTTGCCGCTGGGCTATTGGCAAT
TTCAGGGCGTTCTAATAATTTTTCTACTCCACCAATCACTTCTTTTTGGTGTTCTGCCAC
AATAATGACATCTGGTTGTGCCACTAACCAGGCTTCGCGATTAAGTGGCTTAATCCCTTC
TACATCTACTGCTGCGTTTACCCCACCTGCACGACGAATTAATTCATCTGCTGCAGTATG
TTTGCCTGCCACTACGCGGCCATCATAGGTTAATAAATAACGTTTGCCTGTGCTTGGTAA
TGCTTGAATACCTGCTTCCCATTGGCTTGCCACTTGGTTTGCTTTGTCTTGCTTACCAAT
TAATTGACCCACTTCACGAATCGCTTTACCAAAAGCATCAATATGATCTTCGGGTAAAAC
ATTGACAGCCTTTACACCAAGTTGCGTCAGATTATCGAAAATCGTTGTAGGCATTGCCAT
ATAAGAACCTAAGACTAAATCCGGCTTGCTTTGCACAATCGGCTCAACAGCGAGTTTACG
ATGAATACCAATCACGGCGACTTTTTCTAAGGCAGGGTTCATCGTAGTTTGATCACGTCC
CACAATCTTATCTTGAGCGTCTAATGCCACCACAATGTCAGCCACATCAGGCGTCAAAGT
AACAATTTTTTGTGCATAGGCAAACGGGGTTAACGCAGATAAAAACAGAAGCGTAAGAAG
TTTTTTCATAATCATGTCCTATAATATGTATTTGACTGTTAATTTCAGTGTGTATTTGGT
TTCGCCAGCGATCCGTCAGTCATGACGAGAGTAGGATTGACTCTATCTGAGCGATGTGCA
TAAACTTCGCCATTCTATACTGTTAACAAAATAATAACAATTATCATTATAAAATTATCT
TGTTTTTTCCTTGTGATTATTTGAGGAAAAACGCAATAAAATAGGGGAAAGTAAGGCGAT
AGAACACAAATGAAATGGCGGTGATAAGAGCGTAAAAAATAGCCAAACAAGGCTGTTTGG
CTATATTGTTTAAGGGATTATTTTTGTTGGTATTGCTGTTTCAGTTTTTCTTTTTGTGTT
TCCATTTCAGCATGTAACTTATCCATTTCATTCAATTTTGCTTCAAGTGAAGCCAAATCT
TTTTGCGCTTTTTCAAGTGGATTTGCCGTTGCTTTGACCACGAGTTCAAGCATATCTATT
GCTGCACTATGTGCTGCTTTCGTTTTTTCAGCTAAGAGTAATACATCAGCATCTTTCAGC
TGTAATCCATCGAGTTCTGCACTGCTTGTCTGTATTTGAGTCCGTAAATTTGATATTAAT
GTGTTAATTTCTTCTGGAGATAATTGTTTACCACTTTCTATTTGTGCGACTTTTTGCTGT
AAACCATCGACTTCTTTATTCATTCTCTGATCGGTCGTGCTTTGCCATGTTTCAAAGGCT
TCATAATCTTTGCGGAATTGCTCTTGTGGGGAGAGGGTGATTTCTGCTTTGGGGGCGGGC
TCGGTCGTTTTTGGCGTGTTGCTGGCATTATCACAGGCGATAAGGCTTAAAGCAAAACAG
GTAACTAAGCTAAGTTGTGTGATTTTTTTCATCTTGATTTCCTTTTTGAAACGGCAATTG
TTGTTTGATTTGTCGTTGCTTGAATTGATTATAAAATATCAAATTATGTTTTAGTAGTGC
TTTTTTCAAAAAGCAAAAGAGGTTACCTGTTTATGATTAAATCAGAGAAGCGATGCTTTC
AGCTTATTAAGCATTCTGTATATAAGATACTTCATGCTGTCTTTTATCACATGGTATTGT
TCATCTCTTTACGCTTAGGAAAGTGCCAGTCACAATACGCTCTTTTGTGTAAACAAGATG
ATAAACAACGCTTTTTACGGCGAACAAGGTAGTTTGAGTTTGCGATTGTGGCATTGGCAT
AATACATATGCCTGAGAGTGCTGATCGTGTTTAAGTTGAAAAGAAAATTGATAAAAACGG
ACCGCACTTTTTGCACTGTGCTGTTTTCCTCCATTGTTAAATAGTGCTACTATTGTTCAA
CTTTTAACAAATTATTGACATTTACTTGCACAATGGATGGGTTACTTTTTAGTTTTTTAA
GCATACCGATTATTGCCACATTATTGCCTTTTTTGCCGTTTAATCATTGGACGGTGCGTA
TTTTTGATTTTCCGCGTTTACAAATTGCGATCCTCAATTTTCTTTGCCTCGTAATAGGTT
GGGTCGCTTTGCCGGAACCACGCTGGTTACTGGTCATCTTACAATTATTGAATTTGACAT
GCATGGGTTATCAAATTTGGGAAATTTTGGCTTATACGCGTTTAACACGTCCGCAAGTCT
TACAATATCAAGGCGAACGCGATCAACGTAGTATCTCGTTACTCACGACCAATGTGCTTA
CCCCAAATCGTCAGGTGCATAAATTATTATCACTCATTGAACAATGGCAACCCGATGTCG
TATTAACGCTCGAAACAGATCTGTGGTGGGAGGAAAAGCTGGCTTCGCTCGAAGCGCATT
ATACTTACACGGTGAAAATCCCGCTTGATAATTTATACGGTATGCATTTATACAGCCGCT
TGCCTTTGCGTAATACAGAGATTCGCCATTGGGTACAAGAGGACATTCCTTCCATTTATA
CGGAGGCATGTTTACCTTCTGGAGAATGGATTCATTTGTATTGTTTGCACCCAATGCCAC
CGACGCCAACAGAAAGTGCCACCTCAACCCAACGTGATGCCGAGTTGTTGCTTGTGGGAC
AAGAGATCAGTAACCATAATCAGTCGGTATTGGTGTTTGGCGATTTAAATGATGTCGCAT
GGTCGACAACGTCACGCTTATTTCAGAAAACCAGTGGTTTATTAGATCCGCGTGTGGGAC
GAGGATTATACAGTACCTTTCATGCCAAATATCCTTTCTTACGTTGGCCATTGGATCACA
TCTATCACAGTAATGATTTCATGATGCGTGATATTCGTGTGCTGTCAGAGATTGGCTCTG
ATCATTTCCCTGTTTATGGCTGTTTTCAATATCATTCTTGTGTTGAGGTTGCGCAACCTG
AGCCTGAGGTAGAGGAGACAGATCATGAATTAGCGCAAGAAAAAATTGCTGAGGCAGATC
CAGAGAAAAAGGTGATTGCTGAAAAATATTAAATGTAGAGGAAGGTTGAATTGCTGTTTA
TCTTAAGCGGCGTAAAGAAAAATGGCACAGTGTACTGTGCCATTTTGTAGCTTAAGTCAG
ATTAGCAATCCTGCTTACCAAATTCATCTTGACGTAAAATGTGACGAACACTTTCATCAA
ATTGGGCTAACACTTGCTCAGCATCTTTTGGATCTTTCCCTTTCGCATCGAGGTAGAACT
TGATTTTTGGTTCTGTACCAGATGGGCGTACGATCAAACGACTGCCATTTTCAAGAACGA
AAACTAAAATATCACTTTGGCGATCGGTTTTGGTGTGATCCAAGAATTGTGCGACGTTGA
AACCGCCGATATCGCTTGGTGGATTTTGACGCAGTGCACTCATTAATTTGCCAATTTCAG
ATAAGTCATCAACACGAATCGAGATTTGTCCACTTACATAAGCACCAAATTCTTGAGTGA
ATTCATCGGCATAGTCGGCGAGTGTTTTGCCTTGTTTTTTCAAGTAACGGACTAAATCTA
AAAACGAAATAGCGGCAGAAATACCGTCTTTATCACGGACTTTGTCTGGGTCAACTAAAT
AACCTAATGCTTCTTCAAAGCCGAATAATAACCCATCGACTTTACCAATATATTTAAAGC
CAGTGAGTGTTTCTTCTGATTGGAAACCGTATTTTTTCGCAATCTCAGCCAGTGCTGGCG
AAGAAACTAATGAACAAGCAAGAATGCCTTTTTGTCCTTGTGCATGATATTGTTTCGCTA
AGTACCAACCTAAGAAACAACCGACCACATTACCATGCAACGGTTTCCAGTTGCCTTCTG
CATCTGGTACTGCGACGGCTAAGCGGTCAGCATCTGGGTCATTGGCAATGATAAATTCGG
CATTTTTCTCTTTCGCCACTTTAATGGCTAAGTCTAATGCGCCTTTTTCTTCTGGATTCG
GGAAGTTTACTGTTGGGAACGTGCCATCTGGCCACACTTGCTCCGCTACTAAATGTGGTT
GTGGTAAACCTGCTTTAGCTAACGTTTTGCTCAATACTTCATAGCCGACACCGTGCATTG
CGGTATAGACATAATTAATGTCTGTTTGGGGTTCTTTGGCAAGGCTAGCTGTTTTCGCAA
TGTAGGCATCAACGACTTCGTCATCCAGTACGATAAAATCTTGGCTACGTGGTAAATCTT
TAATGGAGCCAGCCGCCACTTTATCAATCAGTTTAGCGATGTCTTGGTCTGCTGGAGAAA
CAATTTGACCGCCACCATTGGCTTTACCTAAATAGACTTTATAGCCATTATCTTCTGGAG
GGTTATGACTTGCGGTCACCATGACCCCCGCTGTGGTATCAAAATATTTGATCGCATAAG
CAAGGACTGGCGTTGGCAATTTACGTGGCAATAAGTAGGCTTTGATGCCCGCGCCAGCCA
TAATTTCGGCCGTATCGCGTGCAAAGACATCTGAATTTTTACGCCCGTCATAGCCAATGA
CAATGGAAGGGGTTTTATCATAGTCTTTTAAATAATCGGCTAAGCCCCCCGCTGCTTGTG
CAACTAACACGCGGTTCATCCCCATTGGTCCGGCTTGTAAACGACCACGTAAGCCTGCTG
TACCAAACTGTAAACGACCATCAAAGCGCGCATTAAGTTCTGCGTTTGCTTTCGCATCTC
CCGTTTTTGCCGCATCAAGAAGTGCGGTAAGTTCTGCATGCGTTTCAGGATCAGGATCTT
GTGCTAACCAATGTTGAGCAAGGGTAAAGATTGACATAAATTCTCCTTAATTTTCTTAAA
AATTATGCGGTATATAACATGGTTAGACTAGCCGAAAAAAAGCAGAATGAAAATGATCAA
ACTCAAATTATTTGAACTGAGTCACTTTGCAATCGATTACGTTTTTATTTGTGTGGAAGA
GGCAGGCAAAGAAAAGGAAGCGCAGTATAAGAAAAGGGAGACAGAGAGGAGATGATCCTC
TCTGTGATGTCGCCTTATAATAACAAGGCGGCACCCCATTTAATGATGTCAAAGAAGAAT
TTATTTTGGTTGGTTGCAACACCGTCAGGGTTGTGTTTATCTTGGTTAAGTGGATTTTCT
TCAGCCATGCCACTTTTATATTGACCTTTGACGACGGCAAGATCGTCTTTTGCTTGCATT
CTCAATACACGACATGGTTCTTCTTCTAACGGTTTTTCTTGTCGTTGCTTAAATTTTTTG
TATTGTAATATGGCATAACCCATGGACTTTTCATCTGCTTGGATCATTTTGACATATTGT
TCGCCAATGATTTCTTCGAGTGGATAGAAAAAGACATATTGCGAATGAATATAGGCGTCT
TCTTTGGAAAAATGTTCGCGTTGGATACGGGTTAAATTTGGGTAAATACATTGTTCTACT
TTCGTACTGGCGATTGCCCAACGTCTGGCATCTTGATCAGAAAGCTCATAATCAAGATTG
GCAAATTCGGCAGGAAATGTCGTAGGTTTTGTGGATAAACATGCCGAGAGCGAAAGCGTT
GTCATGAGTAAAATCAATAGTCTTAACATATTACACCTTAAACAGGATAAAAATTGCGCG
CGATTGTAGCAATAATCAGGCAATTAACAAAGTTTTTCATTTCGATATGAGGGCAAAAGT
GCGGTGAGTTTTTGCTTTATTTCATAAGGCGTTGACTCCACAACGCCCTGTCTTGTTATT
GAATGTGTAATTGCTGTGAATGGTGCGGAATTAACGTCGAACGGTGTCCAACACTGATCA
CAGTAATCTGAGGCAGTTCATCTTTCAGTAAGCGGTACATCGCATCTTCCAGTCCTTCAT
CCATGCTGGCAGTGGCTTCATCTAAGAAAACAACAGTAGGTTTATGCAATAAAATGCGAG
CAAACGACAGACGTTGTTGTTCACCTAAAGAGAGTACCCGTGTCCAATCATTTTCTTGTT
CTAGTTTATCGCTTAAATGCCCGAGTTGTACTTTCGCGAGTATGTCTATAACTTGTTGCT
CATTCACGTCTTCAGGCGCCAGTTCCGGATAAAATAGGGCATCAAGTAGGCGACCTTGTG
GCAAATAGGGCTTTTGAGAAAGAAACAGAGTATCTTGTTGCGGACGTTGAATTGTCCCAC
TGGCATAAGGCCATAGTCCCGCAATGGTTCTTAACAAGGTTGTTTTCCCTACACCAGAAT
GTCCTTGAATTAATAACCATGTGCCGAGAGGGAATTGTAGGTTGAGCTTGTCAATTAAGA
TTTTTCCTTGCGGGGTCTCTACCTTGAGATCATGAAAACCAATATCATGATGACTTTCTG
TGAGCACTAATTTGCTTGGGCGATTAGCCGCTTTAATCGCGCTATGAAAGCCAGTTAAAC
GATTTAACACCGCACGATAAGCGGCAAAGTCATCATAGGAATTACGGAAAAAAGACAACG
AGGATTGTACTCGACCAAAAGCACTGGAGGCTTGCATTAAATCGCCCAGTGTGATTTGTT
GACGAAAATAACGTGTCACTTGAATCACCAGCGGAAAAACCACCGAAATCTGCGTAATGA
TTAAGTTAAAACCGGATAATTTCAAGGTGCGGTAGATTACTTGCCAAACGTTATCAATCA
CCTGATTAAATTGTGTGGTCAATAGACGTTTTTCCATTTTTTCACCACGATAAAAAGCAA
TGCTTTCAGCATATTCTTTCAGACGGATAAGTGAATAACGGTAGTTGGCGTTTAAGTGTT
CATTGGCAAAATTGAGCTGAATTAACGGGCGACCGATTTTAAATGCCACAATACTGCTAA
ACAGCACGTAAATAAAGACCAAAAAGACCATCGCGTGAGGAATTTCAATATTGGCAATGG
TCATCGGTCCAGAGAGATTCCATAAAATAATGGTAAACGCAATGATTGAAACGATAGAAG
AAATTAACCCCGTTGCAAAATCTAAGCTAGTCGACACAAAGGAACTCACGTCTTGTTGAA
TACGTTGATCGGGGTTATCTAATTGGGCTTCTACATATTGCGTTTTGTAATACGCCTGAT
TTTCTGTCCATTTATTGAGCATTCTATTGTTGAGCCACATTCGCCAGTGGATCAAAAAAC
GTTTACTCAAGTAGTAAGTCAGTAGAGCGTTCGTAATACTTGAACTGGCGATCACGGCAA
ATACCACCATTTGCTGCCAAAAGACGGTTTCATTCATGTCTTGTAATGATTTGTACAACG
CGTTGTACCAGTTTGATACCAAAATATCGATACGCACTGAAAGCAAATTGAAAAACACAA
TAATCATAAAATAAAACAGTGGTAAGAGATTGTGTTTGGGGTGGAAATAGTCTTCCGCCA
AAAGCCAAAACTGGCGACCCCATTGCGTGGTTTTTGCCAAGATATAAACGGTGAGAGGAA
AGAGTAACGTTGTCAATGAAAGGCTTTTTAGTAACCAAATAAAAGAATCATATAATTCTT
GTGACCAATCCATAGCTGTTCCAAATTGAAATAATGTTTAAAAAACAAGCCAGTATTGTT
AAAAATTTTGACATTTTTAGCAAGAAAAATGTGATTACGGTTAAATTTTTAGTATTTCTT
CAAGTTTTTAAAAAAAGAGATTGCTATAATTCATTTTAGTTATTTTTGTTAAATTTAAAA
TTGATATAGAGGTCAATATGAGTGATATCGCCATCACGATAAGCCTCCTTGCACTGGTTG
CTGTCATTGGGTTGTGGATAGGACATTGGAAGATTCGAGGCGTGGGGTTAGGTATTGGCG
GGGTATTATTTGGCGGGATTATTGTCGCCCATTTTACTAACCAATATGGTTTAAAGCTAG
ATGCACATACGATGCATTTTATTCAAGAGTTTGGTTTAATTTTATTCGTTTATACGATTG
GGATTCAGGTGGGGCCCGGTTTTTTCGCCTCATTACGTCAATCTGGTCTTAAGTTAAATG
GCTTTGCAGCATTAATTGTTTTGCTGGGTTCACTGGCGGTGATTGTGATCCATAAGCTTG
CTGATGTGCCATTGGATATTATTCTCGGGATTTATTCAGGTGCAGTGACGAATACGCCGT
CGTTAGGGGCAGGGCAACAAATTCTTTCTGAATTAGGGCTTACGCAAACCACGTCAACCA
TGGGGATGGCGTATGCGATGGCTTACCCATTCGGCATCTGCGGGATTTTACTGAGTATGT
GGTTAATCCGCTTATTTTTCCGCATTAAAATTGATGATGAAGCGAAAAATTTCCTGAAAG
AAAGTGGGCAAGATAAAGAAACCCTTGGTTCGATAAATGTCAGAGTCACCAATCCGAATT
TAGATGGGCTACGTTTAGTGGATATTCCCGGGTTTGATGAAAAAAGAGATGTGGTGTGTA
CGCGTTTAAAACGGGACGAGCATATTAGTGTGCCGCAAGCCAATACGATTATCCAGAAAG
GTGACTTGTTACATTTGGTGGGTGAAATTCCTTTATTGCGTAAAATCAAATTGGTGTTAG
GTGAAGAAGTCGATGTGCCTTTATCCAGTTTTACTGGGGATTTACGCTCTGATCGTATTG
TGGTCACCAATGAAAAAGTTTTAGGCAAGAAAATTCGCGCGTTAGGTATTCATCAGAAAT
ATGGCGTCGTGATTTCACGATTAAACCGAGCAGGGGTTGAGTTGGTGCCGACAGCGAATA
CCGCATTACAGTTTGGTGATGTGTTACATGTTGTCGGGCGCAGTGAAGTATTAAACCAAG
CGGTTTCAATTCTCGGCAATGCGCAACAAAAATTACAACAAGTCCAAATGTTGCCTGTGT
TTATTGGGATTGGTTTAGGGGTATTACTGGGTTCCATTCCTTTCCATATTCCCGGTTTTC
CAGTGCCACTTAAACTTGGTTTAGCCGGTGGACCATTAGTGGTTGCGTTGATTTTGGCGC
GTATCGGGAGCATTGGTAAACTGTATTGGTTTATGCCACCTAGCGCTAACTTAGCATTGC
GTGAAATTGGGATCGTGTTATTCCTTGCAGTAGTGGGCTTAAAATCCGGAGGAAATTTTG
TCGATACTTTAGTTAATGGAAGTGGGCTAGAATGGATGGTGTATGGGATTTTTATCACCT
TTGTACCATTGATGATTGTTGGTATCGTGGCACGCTTATACGCGAAAATGAACTATTTAA
GTTTGTGTGGCTTATTGGCGGGTTCGATGACCGATCCGCCAGCACTAGCCTTTGCAAATG
CGATTAAAGAGGAAAGTGGCGCATCTGCGTTATCCTACGCAACGGTTTATCCGCTTGTGA
TGTTCTTACGGATTATTTCGCCTCAACTGTTAGCTATATTGCTGTGGACGTTACTGTAAT
CAACAAAAAACCGCACATCAAAGTGCGGTTTTTTTTCGTTTCTTTTTTATCGTGTCGAAA
GTTGGAAAATCATGGCTTCTGCTTGGCAGCTAAACACAAATTGTGCTTTAAGCAAGGATC
CTTGTTCTACGGCTGAAATATCACTTGTGATTTCGCAAGGATCGCTTTCTGCGGCTTTTG
CCTTTTCAGTTAAATAAGCCAGTGCTTCTTCGGCTTGTGCTTGCGAGGCATATACTTGTT
CAAATTCTACCGTACAGTCAGAACCATCAATAATAGTACCCACATCAACACAGCAACAGG
CTTTGGCTTCTTCTGGATTGCATTTTAATTTACTCATACCTTTTCCTTCTAATTTTGATG
AAATATTTAGCACATTTTATCACTGTTCCGCAGGATCGTAAAATTTACCCCTGGTTTTTG
TAAAGTAAAATCAATCATTCACACATCTATCTGACTGGTCTGAACTCTTGCTAAATCGAG
CAAATACATTTGCACCCCTCTAGATACTTCTTTAGAATCCAAACGTTTTATTACAAATGT
TTTATTATACAAATAACTTAAATAACAAAGGTCTCATAATTATGGCGAAAACTAGCAAAT
TTACTCAAACTCTTCTTGCTTCCGCGTTAGCGGTGGTCGCGGGTAGCGCTTCTGCTGCCG
CTTTCCAACTAGCAGAAGTGTCAACATCCGGTTTAGGGCGTGCTTATGCGGGGGAAGCCG
CGATTGCAGATAATGCGGCAGTGGTTGCCACGAACCCAGCATTAATGAGCTTATTGAAAC
AACCTGAAATTTCTGTTGGGGCAATTTATGTGGACCCAAATATTAATTTAACCTCACCAA
TGCCAGGGTTCGCCTATAAAAATATTGCACCGAATGCGTTAGTTCCGACAGTGTATGGTG
TGTATCCAATTAACGAAAAATTCGCTGTGGGCGGTGGATTGAATGTTAACTATGGTTTAG
CCACTGAGTTTGATGACAAATATGCGGGCGGCTTTTTAGGCGGTAAAACCGATTTGACTG
CAATTAACTTTAACTTAAGCGGTGCCTATCGTGTTACTGAGAAGTTCAGCGTTGGTCTAG
GCTTAAACGCAGTGCATGCGAAAGCGAAACTTGAGCGTTATGCGGGTGTAGCGTTAAAAC
AAAAAGCACAATTATTGGCTCAAATGCCCCAAATGGCTGATGTTGCTAAAGCACTAGCTG
CATTACCAGCGAATACTGTGATTTCAAAGCTACAAGGTGATAAATGGGGCTTTGGTTGGA
ATGCCGGATTGGTATATGAATTTAATGAACGTAACCGTATTGGTGTTGCCTATCATTCAC
AAGTGGATATTAACTTTAAAGGACAGTATTCAAACCAATTCCCTACTTCAAACCAAGTTT
TGGTTCAAGTGTTGAGTGCTCAAGGTATTACCGCAACAGATGGCAAAGAAATCCCGGGTA
CCTTACATTTACCGCTACCGGCTTACTGGGAAATTTCTGGTTATCATAAAATGACCGATC
GTTTTGCAATGCACTATAGCTATAAATATACGCAATGGAGCAAATTTAAAGAGTTACGTG
CAAAAGGTACGGACGGTAAGACCTTATTTAGCAAAACAGAAGAGTTTCGTGATTCTTCAC
GTATTGCCCTTGGTGCGAGCTATGATGTAACCGATGCATTAACGGTACGTACGGGTATTG
CGTATGATGAAAGTGCTGCAGATGAGCATAACACCATTTCTATTCCAGATACGGATCGTA
CTTGGTTTAGTGTGGGGGCCACTTACCGCTTTACGCCAAATGTATCTATTGATGCCGGTT
TTGCACACTTAAAAGGCAAGAAGAATACCTTTAAAGAAGAAGGGGTTCCATTTACTAGCA
AAGCCAGTGCGAACCTTTATGGTTTAAACGTGAATTACCGTTTCTAATTGACAAAAAATC
AAGCATAATAAAGCGTACTTCGGTACGCTTTTCTTTTTTAGAGGATGTTATGTCGCTTGT
TTATTATTGCTATGAGGATTCTCCGGTTGGGCGTTTATTGATGCTGTGTGAAGCGGAGAA
ACTTACGCATCTTGATTTTGTTGTCACGCAAGTTGCCCCTCACCCCGATTGGATTTTAGA
TGAAAATCGACCGCTCTTTTTACAGGTTAAGCAAGCCTTGCGGAACTATTTTGCTGGGAA
ACGCGTGTGCTTTGACGCGATTCCTTTCGCCCCTAAAGGTACGGCATTTCAGCAACGTGT
TTGGTCTGCATTACAACAGTTAGCTTATGGTGAAAGCACGACTTATGGCGAGCTGGCTCA
GCGAATTGGTCAGCCGAAGGCGGTGCGTGCGGTTGGTGGGGCCGTTGGTCGTAATCCAAT
TAGCATTCTAATTCCTTGTCATCGTGTTTTAGGTAAACAACGTGAATTGACCGGTTTTGG
TGGAGGCTTACCCATCAAACGCCATTTGTTGCAATTAGAACAAATTGACTATGTGGATCA
CGGGGTAGAGTTTGTAAAACCTAAACACCTCAAAAAATATCAGCAAAAATGACCGCACTT
TATGACACCTCAAACTGAGCAAGAATTATTACAACGGGCACAGGCGATTGCAGGCTTACG
CTTTGCTGAGCTGGCACAAAGCCTGCATATGCCGGTTCCACCTGACTTAAAACGAGATAA
AGGCTGGGTGGGTATGTTAATTGAAACCGCTCTCGGTGCAACCGCAGGCAGTAAAGCTGA
GCAAGATTTTGCGCACTTGGGGATTGAGTTAAAAACGCTCCCGATTAATGCACAGGGGAT
GCCGTTAGAAACCACCTTTGTCAGCTTAGCGCCCTTAACGCAGAATGTGGGGGTCAGTTG
GGAAAATTCACATGTTAGGCATAAGCTCAGTAAGGTACTGTGGATTTTAGTTGAAGGGGA
AAGACAGATTCCGTTGTCTGAACGGCGTGTTGGGCAGCCGATTTTATGGCAGCCTTCAGC
ACAGCAAGAATTGCGTTTAAAGCGAGATTGGGAAGAGCTAATGGAATATATTAGCTTAGG
CAAGCTTGAGCAGATTAATGCGACCTTAGGCGAGGTGCTACAGCTTCGTCCGAAAGGGGC
AAACAGTAAAGCGTTGACCCGTGGAATTGGCAAACACGGTGAAATGATTGATACGTTACC
TTTAGGCTTTTATTTACGTAAAACCTTTACTGCGGAAATTTTACAACAATTTTTGCTTGG
CACGGGGTAATTGACTTGGTGTCTTTGCACAAAATGATATGATTTATCTCATTTTTATGA
AAAAAGGAACAGACTATGTTTGAATGGCTTGCGAGTCCGGAGGCTTGGGTTGCACTTTTT
ACCTTAGCTGCTTTAGAAATTGTGTTAGGGATTGATAACATCATTTTCATTAGTATTTTG
GTTGAGCGTTTACCCGAACATCAACGCCAATCCGGACGCTTGATTGGGCTCGGTTTGGCA
ATGGGAATGCGAATTTTATTATTGCTTTCTCTCTCTTGGGTCATGTCGTTGACGGCGACC
TTATTTACTGTATTAGGGGAGGCGATCTCAGGGCGTGATTTAATTTTATTGATTGGTGGC
TTATTCCTAGTAGCAAAAAGTACCCATGAAATTCACCATGCCATGATGCCAGAAGAAGAA
AATGAGGAAGAGAAACCAAAAACAGTGAGCTTTTTAGGCATCTTAACGCAGATTGCGATT
TTGGATATTGTGTTCTCATTGGATTCGGTGATTACGGCAGTAGGCATGGTAGATCAAGTG
GGCGTGATGATTGTGGCGATTGTGATGGCTGTTGGGGTAATGATGTTTGCAGCGAAACCA
ATCGGGGATTTTGTTGAAACGCATCCAACTTTGAAAGTCCTTGCTCTGTCTTTCTTAATC
TTAATTGGTGTGGCATTGATTGGAGAGAGTTTAGATTTCCACATTCCGAAAGGTTATATT
TACTTTGCGATGGGCTTTTCCGTGGTGGTTGAAATGATCAACATTAAAATGCGTAAAAAG
CTCATTAAAAAACCGAGTGTGTGAGAGAACACAAAAATGGCAAGCCTGAGTCGCTTGCCA
TATTATTTGGGGTGAGGTTAATGAGCCTCGTCCCAGTTTTTACCCACACCCACATCTACA
ATCAGTGGCACCACAAGTTGAGCAGCTTGTTCCATCGTGGTTTTGATGATCGTGCGAAAG
TGTTCGATTTTATCTGAGCGTACTTCAAAGACCAATTCATCGTGTACTTGCATGATCATT
TTAATGTCAGGTTGTCCTGCGATTTCACGATCTAAAGTAATCATCGCACGTTTAATGATA
TCTGCCGCTGTCCCTTGCATTGGCGCGTTGATGGCAACCCGTTCAGCTGCTTTGCGACGA
ATGGCATTGGAAGATTGGATATCAGGTAAATATAAGCGTCGGTCAAACAAGGTTGTTACA
TAGCCTTGTGCTTTGGCTGTTTCGCGAATGTCATGCATAAAGGCTTGTACACCGGGGTAA
CGTTGGAAATACAAGTCCATGTATTTTTGTGCTTCATGACGTGGAATGCCTAATTGACGA
GAAAGTCCAAATGAACTCATGCCATAAATTAAACCAAAGTTAATGGCTTTGGCGCTACGA
CGTTGTTCACTGCTAACTTGCGCTAATGGAATGCCAAAGATCTCTGCCGCTGTTGAACGG
TGAATATCTTTTCCTTCATTAAATGCGTTAATTAGCCCTTTATCTTGCGATAAGTGAGCC
ATGATTCGCAGTTCAATTTGGGAATAGTCCGCGGCCATAATTTGATAGCCTTCAGGTGCA
ATAAAGGCTTGACGAATGCGGCGCCCTTCCTCGTTGCGAATCGGAATATTTTGTAAATTG
GGATCACTCGATGAAAGACGACCTGTGGCGGTTACCGCCTGATGATAGGAAGTATGTACA
CGTCCCGTGTCTTTATTCACCATGAGCGGTAATTTGTCAGTATAAGTGGATTTTAATTTA
CTTAATCCACGATGCTCCACAAGAATTTTTGGTAAGGCGTGCTCGTAGGCAAGCTCTTCT
AAGACTTCTTCATTCGTTGACGGCGCGCCTTTAGGCGTTTTCTTCAAGACAGGTAAGCTC
AATTTATCGAACAGGATCTCTTGCAACTGTTTGGTTGAGGCCAAATTAAATTGTTGTCCA
GCCAATTCATACGCCTGTTGTTCAAGTGCGGTCAATCTTACGCCAATTTGTTGCGACTGA
CTAAACAGTGCGTCACTATCAATGAGCACGCCATGACGTTCAATTCGAGACAGCACCGAG
GCTAAAGGCAGTTCCATGGTTTGATATAACTTCACTAATTCAGGCTGTGCTGCCACTTTT
TCCCATAAGACCTGCTGTAATTTCATGGTAATATCGGCATCTTCTGCCGCATATTCCGCC
GCTTGTTCAAGTGGTATTTGATTAAAAGTGAGCTGAGCTTTGCCTTTACCCGCGATATCT
TCAAAGTGAATTGTTTGGTGACCTAAATAACGTTTGGCTAATTCATCCATATTATGGCGC
CCAGTACTGTCTAACACATAAGACAGTAACATGGTGTCATAGCTCACGCCTTGTACTTCA
ATACCGTGACGAGCAAAGATACTTAAATCGTACTTAATATTTTGTCCTACTTTATGGATT
TCAGGGTTCTCTAAAACAGGTTTAAGCAAAGAAAGTGCGGTCTGAAAATCTACTTGCTGA
GGTGCGCCAAGATAATCATGGCGTAATGGTAAATAAGCAGCTTCACCATTCTCTAACGCA
AAAGATACCCCGACTAAATGAGCCACCATATAGTCTAAACTGTCTGTTTCAGTATCAATT
GCAATACATTTGGCTTGATTAAGCTTGTCTATCCAGCGCTTCAATTCACTGAGTTCGAGA
AGACATTGGTATTGGCTACGGTCAATTTGGACAGAAACGGTATTTTCTCTCTCATTTGCA
CTTGGAGTGGCTTGGTAAGGATTGATCTTCACTGCCTGTTCCGATCCATTGGTGACGGAG
CTTTCTCCTCCATTCATCACTTCGTTAAGCCAGCGCTTAAATTCATAACGAGCAAAATAT
TCAATTAAGGCATCTTTATTCGCAACACCAAAAGTCAGTTGTTCTGGACTGACATCCAGT
GCAACATCGGTTTTAATGGTGGCGAGTAGATAAGATAAATCAGCGAGATCTTTTGCCTCG
GCTAATTTTGCTCCTAATGTTTTGGCGCCACGTAGGGATAAACTGGCGACTTTGTCTAAA
TTTGCATAAATCTCAGCCATGCTACCTATGCCTTGTAGCAGACCTAACGCCGTTTTTTCA
CCTACGCCTGGAATTCCCGGAATATTATCTGAGCTATCGCCCATTAACGCGAGGTAATCA
ATGATTAATTCCGGAGGCAGACCATATTTTTCAAGTACTCCCTCGCGATCTAATAAAGTG
TTGTTCATGGTGTTAATGAGCATAATATTCTCATCAACAAGCTGCGCCATGTCTTTGTCA
CCGGTACTAATTAAGACTTTTTTTCCGGTACGAGAGGCTTGCACCGCAAGGGTACCAATG
ACGTCATCGGCTTCCACACCTTCTACCACTAACAAGGGAATGCCTAAGGCACGAATAATA
TTGTGCAGTGGCAGAATTTGACTGCGTAATTCCTCAGGCATTGGGGGACGATGAGATTTG
TATTGTTCAAATATTTCATCACGAAAGGTTTTGCCCTTCGCATCAAAAACCACGGCAATA
TGGCTTGGTTGTACTTGTGAAATGAGGCTTTTTAACATATTTAATACACCGTACATTGCG
CCAGTTGGCTCATTTAATGAGTTCGTTAAAGGCGGAAATGCGTGAAATGCGCGGTATAGA
TAGGAAGAACCATCCACTAAGACTAAAGGGTTTTCTGCGATTTTTGCCATAAATTATCCG
TTTATTTAATGAAAAGAGGTTGCCATTATAACGTAAAACAGCAAGAAGGCGTTCAAAAAG
CATAAGCTTTTCGATTTCGTGTGGTTGATGTTGCAGTAGCGGATGTAAAAATAATCACAT
TGAATAAAAAATATGTGATCTTAGTCACATTCAACGCGCTGATTTATGACAATAGGAGAA
TGAATTTGTTACATTAATAACCTCATCGTCAGAATGGAATTTTCAAGGAGAATACAATGA
AGCAATTTAAATTATCAGTTATTGCCGTGAGTTCGCTCGTTTTATTAGCGGCTTGTTCAA
ATCAACAAGCGGTCGAGCAAGCTAATCAAGCAAAATTGCAGCAACAAGTGGCAATGGGGT
TAATTTGGACGCAACAGTCGGGCGAATATGCAGCATTAGCACACCAAGCGTTTAACTCTG
CCAAAATGGCATTTGACCATGCAAAAGCGAAAAAAGGTAAGAAAAAAGCCGTGGTGGTGG
ATTTAGATGAAACCATGATTGATAACAGTGCTTATGCGGGGTGGCAAGTACAAAGTGGAC
AAGGTTTTTCACCGAAAACATGGACAAAATGGGTTGACGCGAGACAATCCGCAGCGATTC
CTGGCGCAGTGGAGTTCTCTAATTATGTCAATGCCAATGGCGGTACGATGTTCTTCGTTT
CTAACCGTCGTGATGATGTAGAAAAAGCAGGGACAGTGGATGATATGAAACGTCTTGGTT
TCACTGGGGTGAATGATAAAACCTTGTTGTTGAAAAAAGATAAATCCAACAAATCTGTAC
GTTTCAAACAAGTTGAAGATATGGGTTATGACATCGTGTTATTTGTGGGCGATAACTTAA
ACGATTTTGGTGATGCAACTTACAAAAAATCCAATGCAGAGCGCCGTGATTTCGTAGCGA
AAAATAGCAAAGCCTTTGGTAAAAAATTCATCGTGTTACCAAATACCCAATATGGTGACT
GGGAAGGTGGTTTAGATAAGAACTACTTCAAAGGCGACTCACAAAGTAAATTAGATGTCC
GTGCTAAAGCAATTCATGCTTGGGATGGTAAATAATTTTCATTTCTTTTGAACAAAAATG
CGATGAATTCATTTCATCGCATTTTTTATGTTTGCTTCACAATGGACTTTCGATGTTGCG
AGCCAAAAAAACTGCGAAAAATAACCATTAAAACAACGAAAAATTTCAAATATTGATTTT
TCGCTATTTTAATGGTTTTCTTACAATTAGCCGTCCACACCTCCCCAGCCTAAATACACC
GCACTTAGTTATTTTTACTCAAACTAAACTTGCTATGCAGGGCTAACAGAGTAATCCTGT
CGTCACTTGAACAAAACAGGAGAGCCTAAAATAACAACCTTCAAAATGAGAACTGAGCAA
GAAATGATGTTAGAGCTAGCCTTAGTTGCAGTAAGAGAAGAACAACGTTTTACCATTGAC
GGATCGCAATACACCTTACCAAATGGACGGGGACAAACCTTTGTGTATAACCTTGCATTC
TTAGATATTCGTTTTATTGAAGATGGTCGCAAAGATAGCGTTGTACAATTTACCTCAACC
GCCCCATCAGCACCGCCGTTTTATTGTTTATTATCTGAATTAGATTAAATTTAAACGCCC
TTTAAACCAACTTTAAAGGGCGTTATTCTTAGAATTTATACACTAAGTTGTCTTCATATT
TTCCGCTATAACTTGTAGATGTATTCACCACAATCCGCTTTGCTCCATCGAACGCTTGCC
AATTATCTACTTTATCTTCCCGCATATACTCAATAAACCGAATAAACTCCGATTTTGTTG
AACTGAAGAAAATATAAGGCGGTTTAGTTAGGTTGATAAGCCTTAGAAAGTCAATTAAAT
CAAAATAGGTTGCCTGTTTGTAGCTTTCTTGCTTGGTGCAAAGATAGGGTGGGTCAAGCA
CAAGTAACACCTTTTCTTTACCTGAAAAACGCGGCACTAATTGATGAAACGACTCGCAAA
CAATCTCTACACCATCAAGATAACCCTCTGCACTTGGATAATCGCTCTGCCGTAAGCAAT
GCCAGAAGTCTTGAGTATATAACTCCTCAAGACTCTTCACTTGCTGACCGCTAAACAATA
GCCAAGAACATAGAATATGTGGGTTTTTATATCCCTTAAACGCTTCAATAATCTCAATTA
GTTGCAATTTTTTCGTCTTATCTAACCGCTTACCTTTGGGGCAATCAGCAAGGGCAACAG
CTAATTGTTGGCGTAGTTGATTAATGTCAGGGATATGTTGTAAACGCTCAGAATAGTTGT
CAAAATCGTTGTAAGCTTGCTTGCTTTATCAGCATGTTCCTTTTGTAATATCATTCAATC
TCCTTTTTCCTAAAACTTGCTGGATATTGTTTTCTTTTTAACTCACTTTGAAATGCTGTT
TTACAGTGTTTACCCTTTTCCCAAAAGAAAATACCCTCAATAATGCGATACATTACTTTC
CAACGCTTTTTAGGCTGTTTGGCTAGCACCGCCCCTCGATAAGTACGGCTTGAAAAGGTT
TCGTCCGATGCCCCACGTAGTAGGGCGTTTGCTAGTTGGTCTAAGGCTATTAAGACATGA
TAACCCCATTTGTTTAGTGGTTCGCTAGTTGCCATTGCTCAATCTCCTGTTCGCAAGCGG
TTAATTCTTCGTTGTTTTTTGCAAGCTCAATACGGGTTTCAATCGCTTGTTTTTTACCGA
TAATGCCCCCCATCACTGCCGAAAAGGCATCAGCTTTTTCAATCACTTTTTCAACCAATA
CCGCAAGGCTCGGCACTTCAGGGCGACTTTCGACAATTTGGCTTAACATCGGCGTTTTCA
CTTGATTGTTGACTTTCCATTCTCTTGCCTCACGCTCTTGGCGATAAAAACTGTCGATTT
CTGCTTGGGAGTAGCCCGATAAAATCTGTGCTTTAAATCGGTCTGCCTTGTCAGTTAACT
GGTGTAATAAATAGCTTTTTGCCTCTGCTAATTGTGCTAAATAAACCGCTTTGGGCAATA
CCCATTCATTATTTTGCCACTCGTGGTCAGCTGTCGGCGGGGGAATTGCCGTAAATTCGG
GGCTAAGCTCACCTTCTTTTGTCCACATCAACATCGCTTTGTCCGATTTGCGAAACACAT
ATTGACCTTGATAATTTGCCATTTTTATAACCCTTTTACTTTAGTGATGATGAAATAGGC
TTCGCTGTTTACGCTTAAATCTGCTGGCGCATTTTCGGTTAGCGTGATAGTGATGTGATA
ACCCGATGCCACCGCAATGCGTTTGTAGCTGCCGTCTGTATCTGATTTGTAAAGCAACTC
GCCTTTGCCACGCTCTAAGAACATTTTGGGCACCGCAAGCGTGATAGTTTTATCCACGAT
AGATTTCATCAATAGCGGCATTTTCTGAATGTTCACGCGCATTTCGGTTAAGTCAGATTT
ATAGCAAACCACGCCTTCTGTCACTTTATTCATATCAATTTCTTGATTTTGATAAATTAA
TGGCTGATTACCGAGTTTCTGCTCAGTCAATGTGTTAAGACGAAAACCATCAATTTTAGA
AAAACAGTTAAACTGACGAATACCCAAAGCAAAAGCATCAAACGTCAATCCAGCCACACT
TGAACCAGATGAAATAATCACTTTAGCAAATCGTGCTTGATTTGGTTTTGCATGAATATT
GACATTCTGTGCATTTGCCTGCATAAAACTAAAGCCTTCAGTATCGTTCCAATGCAGACT
ACCACTAAAAATCTCACCCACTTCCGACTTGTTAGTGAGACGTTGTGCCTGTGCATTGAA
ATAGTACACACTCACTCGAAAATGCGGTTCAGAAGAGCGAAACCACACAATCGGCGATTG
AGCAAGATCAATGAGTGGCGATTCGTAAATTACAGTATGATTATTCATAATTTCGAATTT
GCCATTTGGTAAACGTTTTAAATTTCGCACACCTGACAAATTACTTAATCCCACTACACC
ACCAGTCCCTGTGCCTGCTGTAGCCATATCAGCTTGCGACGTTAGCGAAAATATAGGAAC
GTCTTGACTATTTTTTGCTGCAATATGATTTATAGTATTCCCCAAACCGTCATCAATCAC
CGTGATTAAATGCGTTCCATAAGGGTTATTCGTGTATCCTTTTGAGGATTGCCAGCTTGC
TTCAATATGGTTATTCCAAGCATTTTCTGTGAACGTAATGAATAATGTGTCGCTACTATT
ACTCGGTCTACGTTCAAAACGAAAACCTATAAACTGATTACTCGACCCGTTACAATAGAT
TTCACCTTGTCCTTCCATACAACCACGATTAAACACATTGTGGTTGTGAAGATAATCACC
ATCAAGCACGATTTTATGGCATCGATTCAGATTAAACATATTCTCGTTAATCCAACCACC
ATTTTCGCCAAAAAGTTCAATAGTATTAATATATTTAAAGTTAAAGGTGGAGTAAGCACT
AGAATAGTTATCGTTATATGAACTACCGACAGTGGCATCCGCATAAATCTGCACATAATC
CGCACGATTGATACTAATATGTTGTCCTTTTGCCCCGATGATTCGTACCAAAGGCGAACG
ACGAGTGCTAGCTTGCATTCCTGCTGTGCGGATAACCTCATCTATTTGTTGTATCGGGTT
GTTTGCATTGTTTCCTGCACCACCTAAAATCACACCAATGCCATTATGACCTACGATAAA
TTTCGCACGAGTAGCATCCACTTTACAATGGCGAAGATTAACTGTTGAACCGAGATAAAA
CTCACCACAAAGCGATAAGGTTTTACCCCATTTCTTTTGGCAATGTGCTGCAGCAACATT
CATTGCTAGTGAATCATCAGTGACACCATCAGCTACAGCTCCAAACTCAAAGGCGGAAAT
TTCACTGCCGAAAACACGTTTCCATCGCCCTGCATTACCACCTTCAACCACAAAGCAAAG
CCCACTATCATCAGGCGTAATCATATCCTGCAAGTCAGCCACAAACTCACCACCGCCAGT
TGTACCACCTTCATAGTACGCATCTACCAAGATTCGTTGCCCATGCTCTGTCGGGCGGAT
AGTGCGAAGTTCTGCGATAGATTTACAACGTCCCACGAGTTTGTAGCCATCAGCTTGTTT
GAGTTGTTGACCAAAATTTTCAATTTTATTTTCTGATAATTTACGAATAGCAAGCGAGAT
CTGATTTAATTGCCCTTTATTTGGTTGAATACCCGCATCATCTAAAATAGAGAGTAATTC
CGCCTGAACCATATTAAACCAGTCAGCGCCAGGATAGCTGATAGCATTACCATGACCACC
TTCAGTAAACCAAAGGCGTTGAGTGTTTTTCACTGGTACTAATGCAAAAGTAGAAACACC
TGATTCATTGTCTAAGTGATACATTATTAAGCTTCCTCTTCGTAAATAAAAACAAATTCT
AAATGAGCATATGCACAGCGTTTTAATAAACATTCCAACTCTTTATTACGCTCAAATAAC
ACTAAATTTTTCAACACATCATCTAAACAAGTCGCTTGCCGAATAATTGATACGGCAGGA
CTGTAAACAAAAATTCGCCAATGGTTTTCCTGCTCATAAAGTGGATAAGTACAATCCCTC
AAACAATGATGAGGATAATGACTCAAAACTCTTACTTTAAATCCTGCTTTTTGTGCGATT
TCTTCTAGAAATAACTTGCAATTCGAGCCAACTTCATTTTCTTTTTCTTGTACTTGCTGT
TGTCGTTGTTCCAGTGTTTTACCTGTGATTTTTCGTCCACACTCGGGCAAACCGAAAAAA
CCTTCCCATTCTTCAAGCAGAAGAGTAGCCTTCCCTGGCATTCGCTCTTTAATCAGTTGG
TGAGATTTATTGTTTACCTCAACAAGTTGGTCGCACCGCACTGCAAGCACTTTAGTTAAA
TTACTATTTAAAGCTCTCTTCCAAGCTAATCCCACGGGTAGCAATTTCACCGCAGCATCT
AAATACTGCTCGTGTGTCATAGCCATGTAATTTCCCCTACTACTGGAATATGATTACTTG
GCAACCGAATATCTGCTGTTGGATACATAACACTGTTATCGACCTCACCAGCTGTATTTG
ATACAGTTGCACGAATTTGAGATAAATAAAGCAAGGCTCCTACACCAGCATTGATAAGAT
AGGCTTGCAGACTTTTTTTCACAGCTTGCCGTAATGTTTCTGTATTAGGTGCAAGGCGAA
TACTGAAATTAATCTCTTGAAATTGTGGGGCAAATACATAAAGCTCCACATTCGCAGGCA
TACCTTCAAATTGTCCTGTCGCTTCATTTTTATGACCTGTAATATAGTTTTTCACACGAG
CAATATCGTCCTCTGTTGGTAAAATATTGCTCCGATCATCACAAGCAAATGCAACACCAA
CAGTCCCACCACCAAAATAACGGGGGAAACACCACGCACGAGTCACTCCAGCCACTTCTG
TCGCCCAGCGAACATAATCGTGTGGAGCGCCACCTGCGGGTGGGTTTTGTACTCGATATA
TCAAGCGAGCAAGTAAGCGAGATAAAGGCTCAATATCCGCACCACCTGTCATTGATTTCA
CGGTTGCAGTAGGCTGTAAACCCAAAATTGCTGAGGTTAATGAGAGAGACACACCTACCG
ATAAATTTCCATCAGCACCGTCCGTTTCGCATTGCACGGCAATATCCGTCGTACCAGCTT
TCACACTCATTTCGGTTGTTGTAATGTAAGTTAAGCCACTTGAGCTATCTTCAAACACCG
TACCTTCTGGAATAGTAGTATCAATGGCTGCGGTCACAGTGAGATACCCCGAAGCAGTAG
TTGCTTGCTTACGAACAATACCTTTATAAAGACAGTATTCAATTAAGTATTCTTCTTCAG
CTGTAGTCGGGATAATTTGACGAGCAAGCCAATCAAGGTGCATATGCTCCCCAGCACTCA
TTGCCGCACAAATACGGTTGATCACGCTTAAAACATTGTTACGTTTAAGCGTTGGGAAGC
GATGCTGAAATTGTTGCTCACCTTGTTTGATTAAACTTGATAATGTCGGAGAGTTAAAAG
ACATTAAAGGCTCCAGTTTGCTGTGAAAGTACGTTGTTCTGTGCTACCGTTTGGCATCAC
ACACGAAATTTCTAACAACAGAACTGAAGGGGCTGGATTAGAAGCAAAAACTTGATAACT
GCGAACTACCTTATCATCAAGCATCCACTGCAAGGCTTCGGTAGCAAAGCGTTGTGCATC
ATCAAGTACACTCGCTAATTGTTTAGAACGGCTCAATGTCCATAACTTTGAGCCCATTTG
ATAATCATCAGAATTAAAAGAATTACCCCACCAACCACGCTCGCCATCCACACGTAAATC
AGTGAAAAGGCTAATGACAATGGCATTGGTAAGCGTATCATCTAATAAAAGCGACTCGTT
ATCTAAAACCAAGTCGCCTTCGCCATCTCGCCATTGCAAGGCTAAATCTGACATTTACTG
CTCCTTACGGAACAGGTTTACCCACTTTTTGCTCGTGGTCGTGGTCTTTTGCACTGATTC
CGCCCGACATATGATCTGTTGCTGTTGATGTTCCCATAATAGCAACATCGCCTTTAAACG
TTGTTTGCGGACTATCAAACGTAACTGTCTGAGCTTTGCAGTCAAGGGTTTCAGTTTCAA
TCGTGAATTTTTTACAAGAAAGGATGGCTTCGCCATTTTCGGTGAGTCGGAGTTGATGAC
CATCTAAATGATACAACACAGAATCGCCTGCAATCAACCCAGCGGGACGCACACTTTTAT
CATCCACCACAATAGCAACTAAGTGAGATCGTTTCCCACCCACCGACACCACAATCGCTT
CGCCAGCCTTTGGTACCGAATAATGTCCATAATTCTGGAACCGCTCCACATCATCGGCTA
CCTCGTCAGATTGTAAGCGGAGCTGTAAATTTTGCCGAGCATAAGCATCATTAACAACTG
ACACTACCGCACGGCTCACTAATAACTGCAACCCTCGTTTAAGTGGGGCAATCACACGAT
TTAAAGCTTGCATAAATCTCCTTTAAATAACGTTTAAATTCGTATTAGACAAAGCCTGTA
AATTCAGCTACGTTATCTTTATTAGATTTTTTCGCTTTCTTCGCTTTAGCTTTTTTGCCT
TTTTTCGATGATTTTTTACCGCTTGTACCGTCCACATCGTCCAATGTTTCATCGGCTGGT
TCATCAAAGGCATCACGGTGCATTAATGTCATCACGGTCACCATACCGCTATCATCAAGG
GTATAGCTGCAATCAATAATTAAACGCTCCACTTTGTTAATGCTAAACAGTGGGGCATCA
AGTACCACGACCTCATTAGGTAGCCAAAGCGAACCATCAGGCTTAAACCAACCCCGAACC
TTTGCTGTGGCTTTCGAGCCTTCTGCGGTACGTCGTTTACGTTCCCAATCGGCACGCTGA
TAGCCACTTGCCCCAGTCATATTATCATCGGCAATAATAATGGTCGGACGATAACGAGTA
ATTACAGGATCTGCTACTTCAACTTTTAAACCACTTGCACTCATTCTTTACCCCACAAAT
CCTGTAAACTCGGTCACGTTATCTTTATCTGATTGACTAGAACTAGAGCCTTTGACCGCT
TTATTTTTAGTTGCAACATCGCCTTTTTCACCACCTTGCTCTGCATCACCAATGACCCGA
TAAAGCGAAAAACGTTGGTGCCAGCTATCCATCTGTTCTAACTCCAACAGGTTTACACCA
AGCGTTAATTCACCCACGTGGGCAGTACTTGGTTCAGTAAACACTAAATTGCCGTCCACA
TCGCTTGTGACTAATACACCTTTATGGCGAGCAATTTTGCTGAGATTATCAAAAGCGGTT
TCCCCTGGTTCGACTTGCCAAACAGGGATACGCTCATTAGCTTCTGCCGTGGTCACATTT
CACACCACCTTAATCCCAAACGGCTTGCAAATCGCTTCAGCAATCTGTTTTGCCGTTTGG
TTTTTGAATTGATAGCTATTATGGATAATCGCACAGTCCACCAAATCACAGGTTTTATCT
CGACCACTAATATCAATCTGCTTATTAGTGCCTGCAATACTTTGTTTTAGCTCGTCCAAA
TAGCCTGTAATTACCGTTTGACCGCCCACTTTCAACACTAAAGACGATCCAACTTTCAGT
ACCGATATATCATCCTCAGGACGTACTGCAATACCTAAATCAAAGCGACCGCTCATTGAT
TCAAGTGAACGTTGGATATTGACCGTTTTCCAACCAGAAAAGATTTTACCGTTTAAATAC
AACTCAATTTTAGGTAAGTTTTTTTCTTCTGCCATTATTGCAACACCTCAATGGTTGAAC
CGCCCAAACAAAATAACGGATGAGCAATGCCATTTCGCAACGCCAAGCGTTTCCACGTTA
CCGCATTACCTGTATGTTGGTATTCCAACAATACTGCAGGGAAGGTATCTTTTAACGTAA
TATCCGCCGCATTTGCTAACCGTTCGCCACGCACTCGCAAGTCTTTTAACAAAATCAAAC
GATAAGTTTCAAGGACTTGATAACTTTTCCATTGTTCTGCATCGGCGTTATCCAAAATAA
CCGCTTCCAGTTGCTCATCGACATCAGTGATATAGCGTTGTACATCGGCTTTCGACTCAA
TTAACCCCGCTACCGTACTTTCTGTTACCGCTTTTTGTGCCACCGATTCCGTAACCGCAT
CGGAGATTGCCTTGCCATATTCAACCGCAAGCGTAGACAGCACCAAACGTTTCAACAAGA
AGGTGGTCTTATTCATTAAAGCATCAAAGATCTCTTGCTCGTGTAAATTACGAAACTGAC
GGCTTAAAATATCACTTTCACTCACATTGTTCGTTTTCGCTGCCATCATCTCATCTAGGG
TACTTTTGCTGATTTCCGTTTTCCCTGATGTGAGATTGCTTAATGCTGTGTCGATAGAGT
CAGTAATAACAATATGCTGTACAAATTGTCGCTGTGAATTTACCGCACTTTTTACATTAA
GTTTGGTCAAATCTTGCAGTTCTCTAGCCAACACTTTAGGGGTAAGTAGCAACCCGTATA
AACGATTTTTTATTGACAATGCCTTATCTTTTACTGCGGTCAAGCCACTTACTGTATTTG
CCACACCCTCAAAGACATTTTCAATAAACCCCATTGTAGTATCGACCAAACGGAATAGCG
GATTGTCCACCATTGACTCAATAAAGCCCGATACATCCTCCACCATTTCCGCAAACCCGT
CTGCAAGGCTATTCAGCACATTTTCATATTCCGTGAAGACCGAATAGGCGGTATCTTCCG
CAATTTCAGGGGCATTACTATCTAGTGCAGGTAAAAAAGTAATATCAAAACGGGTAACAC
GCTGATGAGCAGTGGAGTGACGCATCCGATAATCATCAACACGCACTTCAAGTGTACCAA
AATAAGGATGTTTTAACGTACCGGCACCATCTGCTTCTAGCGCATCGACTAAAGCTTCCG
CTTGGTCTATATGGTCATCCCCAATCACAAGACAACTTACCGAATAATGACGTAGGCGTT
TGCCCAAATCTTCTGTTAAACCATCATTGCGTAAAGGATATTCGTGCGTAACAACACGAC
GTCCACCATTTTGACTCTGCTCATCTTCAATCCAAAACGGTACGCCACGATAACTACCTT
TGCCTGTCATCTTTGTCATTCATTACTCCTACCACATCCCCATACCAGGCCCAAGCGTCC
CCATTTGCACGGCAATATTCATATTGTCTTGTTTTTGGTTGGTTTGCACTTTACTTGCCG
TTGCAGTCGCAATCAGATGTTCAGATGCTTTCACCGCCACCTGAATAGTGCCATTTAACT
CATTTTTTATCGGTTCAGGATCAGATAGATATTCGCCTACCTCAGAGCCAAGCCATTCAC
CTAACCAACTGCCCACATAAGATCCAACAGCAGCCCCCACAACAGGAATAGGAATAAGAG
CTTGTCCGACAATGGCTCCTGCGGTTGCCCCAGCAATAGAACCAATCGCTTCCGATTTAT
CTTGAGTGCTTGATTGTTCATCCATTAAAATCATAGCCCCCTCTACCGCAGAAGCAGCCA
CATTCAAATAAGGTACCGCTCGGGTTGCAGTACGACTAATGGCGGATGTTGCCGCTTTGG
TGGTTGCACTAAGTGATTGGCTTGCAGATTTCACTGTGTTTCCGACCGCTTGTGTTACCC
CTTTGTTAGCCACAGCTTTTTTTGCATTACTCGCCACAGCCGTGGTTACACCGGCAACAC
GGTTTTTGCCATTGCCTTTTTTATTGTTTTGACGTTTATTTTTACGTTTATCCTGTTCAA
CACCACCATAACCGCCACCAAAACTCGCAGGGAAGTTCGTGACATAAACAGGCGTAACGC
CCGCTACCGAACCTAAAGCACCTGCAACCTCTTCAGCCGCTCCGCCTTGTCCGCCTTTAC
CCTTACGGAATTTACCGAAGCCCCATTTCGCCAGCCCCCAGCCACCTTTCACCACATTTT
TAGTTACACCTAAATTAGCCACCTTGTTGGCAAGGTAAAAGCCACCCATAAATTTAGCGA
TATTGCCATAGCCACCAGCTTGCTCTGATACCCACCCCATTACAGAGCCGACTTTCTCTA
AAATCGGCTTAACATCATTCGCAGTTTCTTTCAGTTGTTTCAATGCATCGGTTAAGGTTT
CGCTCACGGTTTTGGCAAATTCATCTAACGTGCCATCATCAATTTTGCTATTCAGCCACT
CTAAAAAGCTGCCAAGCTCTTTCTTTAAGCTATCAAATGCGCCATGCTCCATAAATTGAG
CTTGCATTGAGACCCAAGTATCTTCAAGGTTTGAGACCAAACCGTCCCAAGTTTTCATCT
GTTCTTTGGCTGCACCTTTAGCATCCTCACCCATACCTTTTAAAAGAGCATTAATAGCAG
CACGTCCTAATTGACCTTTCTCCAACATTTTTTGCATTTGATCAGCGGTATATTTACCAC
CAGTTTGCTTAGCTAAAATATCAAAAACCTTAACATTTCGCTCGAGCAATGGATTAACCT
CTTCCATTGTCAGCTTGCCTTTAATAAACCCTTTACTAATTGCAGAAATGTAGCCATTTA
AGTTATCAGCATTACCACCTACTTTGGCGTTATAGTCCACTAATGCCTGTAAAGAGCCGT
TCATAGGATCAATGCCAGCAGTCATTAAACGCATTGAAGCATCTTGCACATCACCGAATG
CCATTGGGGTATCAGTCGCAAACTTCTTCAGCCACGCCATCGCTTCATCGCCACGCTTGC
CGAAGGTTTGCTTCATACGGATATTCGCCATCTCAAAATCGGCTGCCACACGGATCATCG
ATTTACTTACCGCAGCAGCACCTGCACCTGCACCAATCCCAACGCCCAACACAGGCAAGG
CAATATTGCCCACGTTATTGATTTTTTGAGAAAGCGATGCAAGCCCAGAACCGACTTTTT
TCACCGAATTACTGAGCTTATTCATATTAGAAACGCCCTTATTTGCCATCGTCGATAACG
CATTGCCAAATTTGGACGCTTGTGAAGAGACATTGCCCGCTAAATTGACATAAAACGAAG
TAGAATTATTTGCCATCTTTCTCTCCTGTATTTATGTACCCAATATAGCGTGGCAAGTTA
AAAATAGGTCTAGATAGTAACCAGTCTGGATTACTTTGATAATGCTTAGCTAACAGCAGA
CACGTCTTTAAGCCAAGACGGGTTATTTAAGTCGTATTGGCTTGGTACGTACTTTAGTGT
GGCCGTTTATTTTTAAAAATTATTCGTTGCGTGATTTTGCGGGGTTTTTAGAAATCTATG
GCTTACCATTGCGTTTAGGCAAATACCCCGAAGGGGCTGGTGAAAAGGAAAAGCAGACAT
TATTGCGAGCGGTGATGTCTATTGGGCATAACGCAGGCGGTATTATTCCAAGAGGAATGG
AGATCGAATTTCAGAAAGCGGCAGATGGTTCCGATGCTACTTTTATGGCAATGATTGACT
GGGCAGAAAAGTCAATGAGTAAAGCGATTTTAGGCGGAACGCTCACCAGTCAAGCAGACG
GAGCAACATCTACCAACGCTTTAGGCAATGTGCATAACGATGTACGACTAGAGGTACGCA
ATGCAGACCTAAAACGCCTTGCTGCTACCTTAACTCGTGATATTGTTTATCCGCTTTATG
CCTTGAATTGTAAGTCGTTTAATGATGCTCGCCGTATTCCACACTTAGAGTTTGATATTG
CAGAAAGTGAAGATTTAAACGCTTTTGCGGAGGGCTTAAATAAATTAGTGGATATTGGTT
TTAAAATTCCTAAACAGTGGGCTCACGATAAATTACAAGTGCCGATTGCAGGCGAGAATG
AAGAGGTGCTTGCAAGAAATCAATCAAATCCGACCGCTTATCTTAATAGTCAATCTCATC
AAAAAATGGCAGTGTTATCCGTACAACGTGATCCTGATGATTTACTTGATGAGTTAGAGC
CGTCAGCGGAAGCTTACCAAGCCATTATTGACCCAATGTTAAAACCAGTGGTGAATGCGT
TAGCCGAAGGCGGTTATGAATTTGCCCAAGAAAAATTAGCCAGCCTTTATGCCGATATGG
ACGATAGTGAGTTGGAGAAAATCCTTACTCGTGCCATTTTTGTGAGCGATTTGTTAGGAC
GAGCCAATGCCAAACGATAATAACGAACTTGATATGGGGTATGTATTACGCCTTGAGCCT
GAATTAGCCGTGGACTATTTAAAGGCAAAGGGCGTGAATATTACTTGGGATTGGCACGAG
CAATTAGCAGAAGCCCACGCACGGGCGTTTACAGTTGCAAAAGCTACACGTGCGGAAGTG
TTGGACACGCTGCGCTGGGCAACGGAAAAAGCGATTGCAGACGGTGTGCCAGAACGTGAT
TATATTAAAAACCTTGAGCCTATGTTAAAAGAGTTAGGTTGGTGGGGAAAAACCGTGGAC
GAAAACGGCAACACAGTGCAGTTAGGTAGCCCACGCCGTTTAAAAACCATTTTACGCACG
AATAAATCGACGGCTTACCACGCTGCTCGCTATGCCTCCCAAATGGCGAATGTTGATGAG
CAACCTTACTGGCAGTATGTTGCCGTTAAAGATAGCCGTACTCGTGCCAGCCATTTGGCT
TTGCACGGTAAAGTTTATCGTGCTGATGATCCGATTTGGGCTACGATGTATCCGCCGAAT
GATTGGGGATGTCGTTGTCGAGTGCGAGCTTTGAGTGAGTTTGCTCTTAAAAAGCAAGGA
TTAAGTGTGTCAGAAAGTGCTGGCAAAATTAGCTCAGAAACTGCTATTGCAGGCATAAAT
AAAGATACGGGAGAGGAAATCCGTACCACTGTGAGTAAAATTAAAACCGACCAAGGTGAA
ATGAAAGTTGGTGCAGGGTGGAATTATAACGTGGGGTCTGCTGCATTTGGTACTGATGTG
GCTGTGTTGCGTAAGTTGCAACAAGTGAAAAATCGGGAGTTACGGCAACAGACTATTCAG
GCAATTAACAACAGCGAAGCACGGCATAAAGCCTTTGCAGAGTGGGTCTTTACCCATCTT
GGTAAACGTGGGGCGAGTTGGCGATATATTTCAGCAGGATTTGTTTCAACAGAAATTTCG
GAAAAAGTAGCTGAAATTACTCAAAACAAGCTGAAACCTGAATTGGTGTTAGTAATGGCA
GAAAAACGATTAGAACACTCTAATAGTAATAAGCACCATCAAGGTGGAGTTGGTTTAAGT
GTTGAAGAATACTCAGAGCTATCACGAATAGTTGCTAATCCTAGTTTAGTTCTTTGGGAT
ACGTTAGAAGGGCATAATAATTTAATTTATATCAACCAAGAACGTACTATTCAAGTAATC
GTTGATGTACCAAATAACCACCCAATTAAGCCAAAAGAAAAGGTTGATGCGATAATCAAT
GCTTATAAAGTCAAATATGGATAATGTAAAAAGACAAGTTTCAGGTGGGAACTACATTGT
GATTAAAGGTAAACTTTAAGTGCTATGGTGGGGGTCGAACCCACGATATACATATGCCAT
TTTTAATGGGAATGCTGCGTTACCATTTCGCCACATAGCACTTACTGTTGTGATTAATTT
ACGCCTATATAATAACAAAGTCAAATTTTAAGCGGAAATAATTATGCATTTAGAATTTAA
ATTTGATACTCGTGCTATCCAAAACAAATTTAAAAAGCTCACTGAAACAGTAGAAGGACG
TGATATTACTCGCAAGATTGCTGGTGTTTTAATGCAAGAAGCGGAAACAGCTTTTGACAA
AGAGCAAACACCTGAGGGTGAAGCGTGGGCAAAATTGGATGAACGTTATAAAAAATATCG
GCATAATAGAGGTTACACTGGCAATATTTTACAAATCTCTGGTGATTTGGTAAAAAGCCT
TAACATTGATTATGGCGATAGTTTTGCGGTGATCGGTGCTTCAGAACCTTATGGGCAATT
TCACCAAATGGGTACAGAGAAAATGCCTGCTCGTCCGTTTCTTGGTTTGGGTAATGATGG
TGTGGAAGAAATTACGGCTATTTTAAATCGTGAATTATCGAAAGTCGCTCAGGCTTGATG
TAAAATAGCTAAAAACATCACAGAGGCACGCTAAGCGAATTTTATTGCTTGTTGGTACTC
TTTTTCGGTCAAAATAATTTAAACGCTTGTAGGGCGATTTAAACGGCATTTAAACGGTAT
TCCGTTATTACATTTCTATTCTTTTTTATAGCCTTCGAGAAATCGGAGGCTTTTTTCATT
TGAAACACCGCAAACTAACCTTTTCTTTTTTCCTGTCATTATAGGGCTATGAAAGTAAAT
AAATGCCCTTTAGCCGTATTAACGGCACAGCTTACAAGCCCTGATGGTTGGCAACAACTT
TTGCCCAAAGGTGAATTTCGGGCAAGAGATGGTCGTCCGACCGATGTGCCGCATTGGTTT
ATTGATGAAACCATTGCTAACCGCTTAATTCAACAAGCTAAAACACTCAAGCAAGACATC
TTAGTTGATTATGACCACGCTACTCTGCTTAAAGCCAAAAAAGGCCTTGATGAGGGAAAT
GTGGTTGCAGCTGGCTGGTTTAGCGATGAGGAAATTCAGTGGTTTGATGATGACGAACGT
CAAGGTTTATACATTAAGCCACGTTGGACACCTAAGGCTTATCAGCAAATTAAAGAGGGT
GAGTTTGCTTTCCTTTCTGCCGTTTTCCCTTACAACGAAAAGGGCGAACCATTAGAAATC
CGAATGGCAGCTTTAACCAATGACCCTGGTATTACAGGTATGCAACGGTTAGCGGTGCTT
TCGGCAATGACAGACCAGCAGGAGAAAAATCAAATGCCAGAACAGTTGCGTAAATTACTC
GCAAAACTCGGTGTGGAAATCGCCGAAGGTGCAGAGCTTACCGAAGAACAAGCGAAAACC
GCCCTAGATGCGTTGGAAGCCTTGCAAACAGATAAAGCCCACGCAGATAGTCAAGTTGCA
GCACTGAGTGCGGCAGCAAAAGAGGTTGATTTAACCGCTTATGTGCCAAAAGCCACTTAT
GATGCAATGGTATTACAGGTTGCAGCACTTTCCGCTAAAACCGATGAAGTAGAAATTGAT
AATGCGATTGCGAAAGCCCGTCAAGAGGGGCGAGCGATTGAGTCCGAAGTGGATTACTTA
AAAGATTTTGGCAAACAACAAGGTGCGGTAGCGTTATCCGCAATGCAAACGCAAACCACG
AAAGTGACGAAAGAAACCCAAGGCGAAGCCGTGTTAAGTGCAGCAGATAAAGAAGCTGCG
AAATTGCTCGGTATTAGCGAAGCCGATTACGCAAAAGAACTGGAGGCTAAATAATGGCAA
ATGTAACCCCTGAACTCGTCAAAGCCCTGTTTGTTGGCTTTGGTAAAAACTTTAAAGAAG
GTTTGGCAAAAGCACCTTCACAATATAGCAAGATTGCGACTTTAGTGAAATCTACCACCG
CATCAAATACTTATGCGTGGTTAGGTCTAATGCCTGGTTTAACCGAATGGATTGGTGATC
GTACTTTAACCGCTATTCAGTCTCACGGTTATTCGATTGTAAACAAAGATTGGGCAAGTG
GTGTAGAGATTAAGAAAACTGACATTGAAGATGACAATGTTGGTGTTTATAGCCCATTGA
TTGAAGAACTTGGGCGTGCCGCAGCAGAAAAACCTGATGAATTAGTGTTTGGTGCATTAA
AAGCAGGTTTTACCACGGTTTGTTATGACGGGCAGTATTTCTTTGACACCGATCACCCTG
TTGGTGCAAATGTGGATGGAACAAGTCCTGTCTCCGTTAGCAACATTACTGATGATGACA
CCAGTGTTACTGCAGATAAGGCTTGGTATTTGTTAGATTGCTCTCGCAGTCTAAAACCAA
TTATTTTCCAAGAGCGTAAAGCACCTACTCCAGCACAAATTACTGATTTAAACGATGAAA
AAGTATTTATGAAAAATACGTTTACCTACGGTGTAGATAGTCGTTCAAATGTGGGATATG
GCTTTTGGCAACAGGCTCATGCCGTGAAAGGTGCATTGACTGCGGAGAACCTTTGGAAAG
CCATTTCAGCAATGCGTGCGGTGCGTGGTGATGGCGATAAGCGTTTGGGATTAAACCAAC
GCATATTGTTGTGCCTCCATCTCTTGAAAAAGAAGCTACGCAATTACTTGAACGTGAATT
CCGTGTTGAAAACGGGGCAACCGTAGACAACGAATTTAAAGGGCGTTTAGAGCTTATCGT
TGCAGATTATCTCTAATTGCAAGCGGTCGGATTTGAGCTGTTTTTTGCAAATTCGACCGC
CGTTTAATGGTATTTAAAGAGGTTTTAATGGGGGAAAATGAAATGGAAAAAGAGCAACGC
TATCAAGTTGTGGTTCACAGCAAAGTGCAAGATGGTTATCGCCGTGCTGGTTTCGCTTTA
CAAAAAGGCACTAACTTGCTTATGGATGTCACGGCGGCACAAATTGAGCAATTCAAAGCC
GACCCACGTTTGGTATTTGGCTCTCAAGACCCGATGCCGACGGAACCAGTTGATGACTTA
TCAAAAGGGTTATCTCAAGACGATTCGGATGACAAAACCCAACACCGTGTGGACGGTGGC
TTGGTTCCAACCGATTTAACCGTTGAGCAATTAAAAACAAAGCTCAATGAGCTTAATATT
GCCTTTACTAAGGATGCGAAAAAATCAGATTTAGTGGCATTACTTGAAACGGCTATGTCA
TCTACTACGTCAAAAGAAGGTGAATAATGTTATATGCCAGCCAAGCAAGTCTTATTAAAC
GCTATACCCTTGATGTGTTACTGAGTATTGCTCGAAATACTGATCGCACCTTAGACGAAA
CCAAGGTGCAAGAAGCGTTAGAAGATGCATCGCAAACCATTGATAGCTACTTGGCTGGTC
GTTATCGCTTACCATTGCAAACAGTGCCAGCCGTGTTAGAACGCCATTGTTGCTACATTG
CTCGCTATCTTAGAAAAAAACCGTGCAACTGACCAAGCTCGTTTGGATTATGAAGATAGC
ATTAAGTTTTTGGAAAAGGTTGCTTCAGGCTCTATTGCTCTTGGGCTATCAGAAAACGAT
GAAGCGGTGGAAACGGATAATTCAGCGGTAATGGAAAGTGCAGGCTCTGTATGGAATCGT
GAACATTCACGGGGGTTCATTTGAGTATTATTGCCAAAACCAGTGAGGCTTTAATTGCCA
AAATTAAAGGGTTATGTGGGATTATCTACGAGAAGTCGAAACGCACCCAGGGCAATGGGA
TGACAGCTCTATCCGTCGCATTGTGCGTAATCCACCTGCAGTTTATGTGGCGTGGCTTGG
ACAAATGCCAAATGCAAATGCTCGTTTAGTGTCGGCTCGCTGGGGGATATTTGTGGTCGC
TGATGTGTTGAACGGTCAGCGAAAAGATGATGTGGGGATTTATCAAATTGTCGAAATCTT
AACAGCAGGCATACACAAACAACAAATAAGCCCTTTGGGGATGTTTGAGTTGCAGACAGT
GCAAAATCTGTGGAGCGATACTCAAAGCGGTATGGGCGTAGCGGTTTATGGTATGTTTTT
TAATGCAGCTCAGCCTTTACCAAATGCTATAGATGAGAGTGTGTTAGCGGATTTCAAAAT
TTACGACCATACCTTTAACCAAGACACTGATGAACGAACCATTGATGGTAAAACTCGTTT
ACATATCGAACTACCAACCCAAGCAGATGAACAAAGGGGGAATTGATGCCAACGTTTAAG
ATTAGACCTAAAACAGGCTTGATTATTCGAGATCCTGATACTTTTGAACCCTTAAATGAT
AAAGGGGAAGAAAAAACACAAAGCAGTTATTGGCTGAAACATTTAAAAAACGGTGATGTG
GAATTAGTAGAAACGAAAGCCACAAAAGAAACAAAAACTAAGACGGAGAACGCATAATGG
CGATTTCTTTTAATCATATCCCTTCTGCAATTCGTGTGCCATTGACCTATATTGAATTTG
ATAATAGCAAGGCAGTAAGTGGTACGCCATCAGCATTACAAAAAGTGTTAATGCTTGGCA
CGAAATTGCCAACAGGTACAGCAACAGCAGGACAAGCCGTACGAGTCACTGCTCATTCAC
AAGCAAAAACCTTGTTTGGTCATGGGTCGCAGTTGGCTGAAATGGTGAAAACCTTTAAAG
CTCACAATAATATGTTGGATTTGTGGTGTTTACCGTTAGATGAAGCGGAAAGCGGTGCCA
AAGCAACAGGTTCGGTACAGTTGGTTGGTACAGCGACACAAGCAGGTACATTAAGCCTGA
TGATTGCAGGGACAAACTATAAGCAGGCGGTTTCAAGTGGTGATACGGCTGCAATGCTTG
CAAGCAAATTACAAAAATTGATTGCTGCAGACAGTGATGTACCTGTTACTGCAACGGTTT
CCGATAGCACTATTACGCTCACTTGTCGCTTTAAAGGCGAAGCGGGCAACGACATTGATG
TGCGTTGTAACTATTACTCTGGCGAAACTTTACCCGAAGGGATTAAGGTCAATATTACTG
CGATGCAAAGTGGGTCGGTAAACCCTGCTATGTCAGAGGCAATTACTGGCTTTGGGGCTG
AGTGGTGGCATTATGTGATTAATCCATTTACGGATACAGAGAGCTTAAATCTGTTACGCA
CAGAATTAGTGAACCGTTGGGGGCCTCTCAAACAGATTGATGGCATTTGCTTTATGGCAA
AACGTGGTACTCACGGCACCGTTACCACATTTGCAGAGCAACGTAATGATTACTTATTCA
GTATGATGCCGACAAGCAATAGCCCTGAACCTGCTTATATTTGGGCTGCGGCTTATGGTG
CGGTGGTCGCTGGCTCTTTATCTATTGATCCTGCTCGCCCTGTACAAACATTAGTGATGG
ATTTATTACCGCCTGCAATGTCAGACCGTTGGGATTTACCTGAACGCAATACTTTGCTTT
ATAGCGGTTTAAGTACCTATACCGTCAATGCTAATAGTCAGCCACAAATTGAAGCGGCGG
TTACGATGTATCGTAAAAATGCATTTGGGGATAACGATGAAAGTTATCTGTATGTGGAAA
CTATTGCGACGCTAAGTTATATCCGTTATGCGATTCGCACTCGCATTACGCAGAAATACC
CACGCCACAAGTTAGCCAATGACGGCACACGTGTGGCACCAGGGCAAGCGATTGTAACTC
CGAAAATTATCCGTAGCGAACTTTTAGCATTGTTTACAAAATTAGAATGGGCAGGTCTAG
TAGAAGACTTTGATGCATTCGCCAAAACGTTGTTAGTTGAGCGTGATGATAATAATCCAT
GTCGTTTAAATGTGCTTTCAAACGAGAATTTAGTAAATCAATTCCGTATTTACGCACACG
CAATTCAGTTCATTTTATAAGGAGCTTTAGATGGCAAATCAATATCAAGGCGTGGCATAC
GTGCGTTGCAATGGTACGGAGTATGCTTCTGCCGATGATGCCACCCTTACCCCTGGTGGT
GTAACTCGTGCAACGGTGAAAGGCAGTCGTGTTTATGGCTACCAAGAAACCCCTGAAGAA
GCCACGGTTGAAGCGACCTTCTACAACAACGCTGAAACCGATGTACTGGCATTAAAAGAT
ATTACCAATGCCACGATTGAGTTTGAAACGGACGTTGGACAAACCTACCTGTTAGCGAAT
GCATGGGTGGTGGATGCGGTAACCTTGTCAAGCAAGGGTGAAATTAAAATCAAGTTCGCT
GCAGTGCAGTGTAAGCGAGTATAACTATGCAATTAGTATTACAGACAGGCTTAATGTTTG
GCGATGAGCCACAAACCGAAGTCACCTTGCGTGAATTAACCACAGGCGATTTGCTTGATG
CAGAAGTTGCAGCTGAACGTATGGTAATGTCGCCTGATGGCGTGCCTGTATTGGTGAAAT
CCCCTGCGCTTTTTGGCTATGAGATTTTACGCCGTCAGATTGCATCTATTGGCAAAATCA
ACGGCCCGATTTCGCTCAAAATGCTCCACTCGCTCACATCAGAAGATTTAAACCGCATTT
CCGTGTTTGCGGAAACCTGGGAAGCAACCAAAGCGACACAGGTGGTTGAGCGGGGGCGAT
TGGATGCAGCAGATACCGAAACTCGAAAAGACGTGTCTGCTGTTAGCTAAGCATTATCAA
AGTAATCCAGACTGGTTACTATCTAGACCTATTTTTAACTTGCCACGCTATATTGGGTAC
ATAAATACAGGAGAGAAAGATGGCAAATAATTCTACTTCGTTTTATGTCAATTTAGCGGG
CAATGTCTCTTCACAAGCGTCCAAATTTGGCAATGCGTTATCGACGATGGCAAATAAGGG
CGTTTCTAATATGAATAAGCTCAGTAATTCGGTGAAAAAAGTCGGTTCTGGGCTTGCATC
GCTTTCTCAAAAAATCAATAACGTGGGCAATATTGCCTTGCCTGTGTTGGGCGTTGGGAT
TGGTGCAGGTGCAGGTGCTGCTGCGGTAAGTAAATCGATGATCCGTGTGGCAGCCGATTT
TGAGATGGCGAATATCCGTATGAAGCAAACCTTCGGCAAGCGTGGCGATGAAGCGATGGC
GTGGCTGAAGAAGTTTGCGACTGATACCCCAATGGCATTCGGTGATGTGCAAGATGCTTC
AATGCGTTTAATGACTGCTGGCATTGATCCTATGAACGGCTCTTTACAGGCATTAGTGGA
CTATAACGCCAAAGTAGGTGGTAATGCTGATAACTTAAATGGCTACATTTCTGCAATTAG
TAAAGGGTTTATTAAAGGCAAGCTGACAATGGAAGAGGTTAATCCATTGCTCGAGCGAAA
TGTTAAGGTTTTTGATATTTTAGCTAAGCAAACTGGTGGTAAATATACCGCTGATCAAAT
GCAAAAAATGTTGGAGAAAGGTCAATTAGGACGTGCTGCTATTAATGCTCTTTTAAAAGG
TATGGGTGAGGATGCTAAAGGTGCAGCCAAAGAACAGATGAAAACTTGGGACGGTTTGGT
CTCAAACCTTGAAGATACTTGGGTCTCAATGCAAGCTCAATTTATGGAGCATGGCGCATT
TGATAGCTTAAAGAAAGAGCTTGGCAGCTTTTTAGAGTGGCTGAATAGCAAAATTGATGA
TGGCACGTTAGATGAATTTGCCAAAACCGTGAGCGAAACCTTAACCGATGCATTGAAACA
ACTGAAAGAAACTGCGAATGATGTTAAGCCGATTTTAGAGAAAGTCGGCTCTGTAATGGG
GTGGGTATCAGAGCAAGCTGGTGGCTATGGCAATATCGCTAAATTTATGGGTGGCTTTTA
CCTTGCCAACAAGGTGGCTAATTTAGGTGTAACTAAAAATGTGGTGAAAGGTGGCTGGGG
GCTGGCGAAATGGGGCTTCGGTAAATTCCGTAAGGGTAAAGGCGGACAAGGCGGAGCGGC
TGAAGAGGTTGCAGGTGCTTTAGGTTCGGTAGCGGGCGTTACGCCTGTTTATGTCACGAA
CTTCCCTGCGAGTTTTGGTGGCGGTTATGGTGGTGTTGAACAGGATAAACGTAAAAATAA
ACGTCAAAACAATAAAAAAGGCAATGGCAAAAACCGTGTTGCCGGTGTAACCACGGCTGT
GGCGAGTAATGCAAAAAAAGCTGTGGCTAACAAAGGGGTAACACAAGCGGTCGGAAACAC
AGTGAAATCTGCAAGCCAATCACTTAGTGCAACCACCAAAGCGGCAACATCCGCCATTAG
TCGTACTGCAACCCGAGCGGTACCTTATTTGAATGTGGCTGCTTCTGCGGTAGAGGGGGC
TATGATTTTAATGGATGAACAATCAAGCACTCAAGATAAATCGGAAGCGATTGGTTCTAT
TGCTGGGGCAACCGCAGGAGCCATTGTCGGACAAGCTCTTATTCCTATTCCTGTTGTGGG
GGCTGCTGTTGGATCTTATGTGGGCAGTTGGTTAGGTGAATGGCTTGGCTCTGAGGTAGG
CGAATATCTATCTGATCCTGAACCGATAAAAAATGAGTTAAATGGCACTATTCAGGTGGC
GGTGAAAGCATCTGAACATCTGATTGCGACTGCAACGGCAAGTAAAGTGCAAACCAACCA
AAAACAAGACAATATGAATATTGCCGTGCAAATGGGGACGCTTGGGCCTGGTATGGGGAT
GTGGTAGGAGTAATGAATGACAAAGATGACAGGCAAAGGTAGTTATCGTGGCGTACCGTT
TTGGATTGAAGATGAGCAGAGTCAAAATGGTGGACGTCGTGTTGTTACGCACGAATATCC
TTTACGCAATGATGGTTTAACAGAAGATTTGGGCAAACGCCTACGTCATTATTCGGTAAG
TTGTCTTGTGATTGGGGATGACCATATAGACCAAGCGGAAGCTTTAGTCGATGCGCTAGA
AGCAGATGGTGCCGGTACGTTAAAACATCCTTATTTTGGTACACTTGAAGTGCGTGTTGA
TGATTATCGGATGCGTCACTCCACTGCTCATCAGCGTGTTACCCGTTTTGATATTACTTT
TTTACCTGCACTAGATAGTAATGCCCCTGAAATTGCGGAAGATACCGCCTATTCGGTCTT
CACGGAATATGAAAATGTGCTGAATAGCCTTGCAGACGGGTTTGCGGAAATGGTGGAGGA
TGTATCGGGCTTTATTGAGTCAATGGTGGACAATCCGCTATTCCGTTTGGTCGATACTAC
AATGGGGTTTATTGAAAATGTCTTTGAGGGTGTGGCAAATACAGTAAGTGGCTTGACCGC
AGTAAAAGATAAGGCATTGTCAATAAAAAATCGTTTATACGGGTTGCTACTTACCCCTAA
AGTGTTGGCTAGAGAACTGCAAGATTTGACCAAACTTAATGTAAAAAGTGCGGTAAATTC
ACAGCGACAATTTGTACAGCATATTGTTATTACTGACTCTATCGACACAGCATTAAGCAA
TCTCACATCAGGGAAAACGGAAATCAGCAAAAGTACCCTAGATGAGATGATGGCAGCGAA
AACGAACAATGTGAGTGAAAGTGATATTTTAAGCCGTCAGTTTCGTAATTTACACGAGCA
AGAGATCTTTGATGCTTTAATGAATAAGACCACCTTCTTGTTGAAACGTTTGGTGCTGTC
TACGCTTGCGGTTGAATATGGCAAGGCAATCTCCGATGCGGTTACGGAATCGGTGGCACA
AAAAGCGGTAACAGAAAGTACGGTAGCGGGGTTAATTGAGTCGAAAGCCGATGTACAACG
CTATATCACTGATGTCGATGAGCAACTGGAAGCGGTTATTTTGGATAACGCCGATGCAGA
ACAATGGAAAAGTTATCAAGTCCTTGAAACTTATCGTTTGATTTTGTTAAAAGACTTGCG
AGTGCGTGGCGAACGGTTAGCAAATGCGGCGGATATTACGTTAAAAGATACCTTCCCTGC
AGTATTGTTGGAATACCAACATACAGGTAATGCGGTAACGTGGAAACGCTTGGCGTTGCG
AAATGGCATTGCTCATCCGTTATTTTGTTTGGGCGGTTCAACCATTGAGGTGTTGCAATA
ATGGCAGAAGAAAAAAACTTACCTAAAATTGAGTTGTATTTAAACGGTAAAATCTTTTCT
GGTTGGAAAACGGTCAATATCCAACGTTCACTTGAATCAATGAGCGGTCGCTTTGATTTA
GGTATTGCAGTACGTCCTGAGGATGATATATCGGTACTGAAAGTTGGATCGTCTTTAGTG
TTGAAAGTGGGCGGTCAAACGGTAATTACAGGCTATTTGGACGAGCTAAAACAAAGTATT
GCAGGCACTAATAAGCAGATTGATATTAGTGGTCGAGATAAAACCTGTGATTTGGTGGAC
TGTGCGATTATCCATAATAGCTATCAATTCAAAAACCAAACGGCAAAACAGATTGCTGAA
GCGATTTGCAAGCCGTTTGGGATTAAGGTGGTGTGAAATGTGACCACGGCAGAAGCTAAT
GAGCGTATCCCTGTTTGGCAAGTCGAACCAGGGGAAACCGCTTTTGATAATCTCAGCAAA
ATTGCTCGCCATAAAGGTGTATTAGTCACAAGCGATGTGGACGGCAATTTAGTGTTTACT
GAACCAAGTACTGCCCACGTGGGTGAATTAACGCTTGGTGTAAACCTGTTGGAGTTAGAA
CAGATGGATAGCTGGCACCAACGTTTTTCGCTTTATCGGGTCATTGGTGATGCAGAGCAA
GGTGGTGAAAAAGGCGATGTTGCAACTAAAAATAAAGCGGTCAAAGGCTCTAGTTCTAGT
CAATCAGATAAAGATAACGTGACCGAGTTTACAGGATTTGTGGGGTAAAGAATGAGTGCA
AGTGGTTTAAAAGTTGAAGTAGCAGATCCTGTAATTACTCGTTATCGTCCGACCATTATT
ATTGCCGATGATAATATGACTGGGGCAAGTGGCTATCAGCGTGCCGATTGGGAACGTAAA
CGACGTACCGCAGAAGGCTCGAAAGCCACAGCAAAGGTTCGGGGTTGGTTTAAGCCTGAT
GGTTCGCTTTGGCTACCTAATGAGGTCGTGGTACTTGATGCCCCACTGTTTAGCATTAAC
AAAGTGGAGCGTTTAATTATTGATTGCAGCTATACCCTTGATGATAGCGGTATGGTGACC
GTGATGACATTAATGCACCGTGATGCCTTTGATGAACCAGCCGATGAAACATTGGACGAT
GTGGACGGTACAAGCGGTAAAAAATCATCGAAAAAAGGCAAAAAAGCTAAAGCGAAGAAA
GCGAAAAAATCTAATAAAGATAACGTAGCTGAATTTACAGGCTTTGTCTAATACGAATTT
AAACGTTATTTAAAGGAGATTTATGCAAGCTTTAAATCGTGTGATTGCCCCACTTAAACG
AGGGTTGCAGTTATTAGTGAGCCGTGCGGTAGTGTCAGTTGTTAATGATGCTTATGCTCG
GCAAAATTTACAGCTCCGCTTACAATCTGACGAGGTAGCCGATGATGTGGAGCGGTTCCA
GAATTATGGACATTATTCGGTACCAAAGGCTGGCGAAGCGATTGTGGTGTCGGTGGGTGG
GAAACGATCTCACTTAGTTGCTATTGTGGTGGATGATAAAAGTGTGCGTCCCGCTGGGTT
GATTGCAGGCGATTCTGTGTTGTATCATTTAGATGGTCATCAACTCCGACTCACCGAAAA
TGGCGAAGCCATCCTTTCTTGTAAAAAATTCACGATTGAAACTGAAACCCTTGACTGCAA
AGCTCAGACAGTTACGTTTGATAGTCCGCAAACAACGTTTAAAGGCGATGTTGCTATTAT
GGGAACATCAACAGCAACAGATCATATGTCGGGCGGAATCAGTGCAAAAGACCACGACCA
CGAGCAAAAAGTGGGTAAACCTGTTCCGTAAGGAGCAGTAAATGTCAGATTTAGCCTTGC
AATGGCGAGATGGCGAAGGCGACTTGGTTTTAGATAACGAGTCGCTTTTATTAGATGATA
CGCTTACCAATGCCATTGTCATTAGCCTTTTCACTGATTTACGTGTGGATGGCGAGCGTG
GTTGGTGGGGTAATTCTTTTAATTCTGATGATTATCAAATGGGCTCAAAGTTATGGACAT
TGAGCCGTTCTAAACAATTAGCGAGTGTACTTGATGATGCACAACGCTTTGCTACCGAAG
CCTTGCAGTGGATGCTTGATGATAAGGTAGTTCGCAGTTATCAAGTTTTTGCTTCTAATC
CAGCCCCTTCAGTTCTGTTGTTAGAAATTTCGTGTGTGATGCCAAACGGTAGCACAGAAC
AACGTACTTTCACAGCAAACTGGAGCCTTTAATGTCTTTTAACTCTCCGACATTATCAAG
TTTAATCAAACAAGGTGAGCAACAATTTCAGCATCGCTTCCCAACGCTTAAACGTAACAA
TGTTTTAAGCGTGATCAACCGTATTTGTGCGGCAATGAGTGCTGGGGAGCATATGCACCT
TGATTGGCTTGCTCGTCAAATTATCCCGACTACAGCTGAAGAAGAATACTTAATTGAATA
CTGTCTTTATAAAGGTATTGTTCGTAAGCAAGCAACTACTGCTTCGGGGTATCTCACTGT
GACCGCAGCCATTGATACTACTATTCCAGAAGGTACGGTGTTTGAAGATAGCTCAAGTGG
CTTAACTTACATTACAACAACCGAAATGAGTGTGAAAGCTGGTACGACGGATATTGCCGT
GCAATGCGAAACGGACGGTGCTGATGGAAATTTATCGGTAGGTGTGTCTCTCTCATTAAC
CTCAGCAATTTTGGGTTTACAGCCTACTGCAACCGTGAAATCAATGACAGGTGGTGCGGA
TATTGAGCCTTTATCTCGCTTACTTGCTCGCTTGATATATCGAGTACAAAACCCACCCGC
AGGTGGCGCTCCACACGATTATGTTCGCTGGGCGACAGAAGTGGCTGGAGTGACTCGTGC
GTGGTGTTTCCCCCGTTATTTTGGTGGTGGGACTGTTGGTGTTGCATTTGCTTGTGATGA
TCGGAGCAATATTTTACCAACAGAGGACGATATTGCTCGTGTGAAAAACTATATTACAGG
TCATAAAAATGAAGCGACAGGACAATTTGAAGGTATGCCTGCGAATGTGGAGCTTTATGT
ATTTGCCCCACAATTTCAAGAGATTAATTTCAGTATTCGCCTTGCACCTAATACAGAAAC
ATTACGGCAAGCTGTGAAAAAAAGTCTGCAAGCCTATCTTATCAATGCTGGTGTAGGAGC
CTTGCTTTATTTATCTCAAATTCGTGCAACTGTATCAAATACAGCTGGTGAGGTCGATAA
CAGTGTTATGTATCCAACAGCAGATATTCGGTTGCCAAGTAATCATATTCCAGTAGTAGG
GGAAATTACATGGCTATGACACACGAGCAGTATTTAGATGCTGCGGTGAAATTGCTACCC
GTGGGATTAGCTTGGAAGAGAGCTTTAAATAGTAATTTAACTAAAGTGCTTGCAGTGCGG
TGCGACCAACTTGTTGAGGTAAACAATAAATCTCACCAACTGATTAAAGAGCGAATGCCA
GGGAAGGCTACTCTTCTGCTTGAAGAATGGGAAGGTTTTTTCGGTTTGCCCGAGTGTGGA
CGAAAAATCACAGGTAAAACACTGGAACAACGACAACAGCAAGTACAAGAAAAAGAAAAT
GAAGTTGGCTCGAATTGCAAGTTATTTCTAGAAGAAATCGCACAAAAAGCAGGATTTAAA
GTAAGAGTTTTGAGTCATTATCCTCATCATTGTTTGAGGGATTGTACTTATCCACTTTAT
GAGCAGGAAAACCATTGGCGAATTTTTGTTTACAGTCCTGCCGTATCAATTATTCGGCAA
GCGACTTGTTTAGATGATGTGTTGAAAAATTTAGTGTTATTTGAGCGTAATAAAGAGTTG
GAATGTTTATTAAAACGCTGTGCATATGCTCATTTAGAATTTGTTTTTATTTACGAAGAG
GAAGCTTAATAATGTATCACTTAGACAATGAATCAGGTGTTTCTACTTTTGCATTAGTAC
CAGTGAAAAACACTCAACGCCTTTGGTTTACTGAAGGTGGTCATGGTAATGCTATCAGCT
ATCCTGGCGCTGACTGGTTTAATATGGTTCAGGCGGAATTACTCTCTATTTTAGATGATG
CGGGTATTCAACCAAATAAAGGGCAATTAAATCAGATCTCGCTTGCTATTCGTAAATTAT
CAGAAAATAAAATTGAAAATTTTGGTCAACAACTCAAACAAGCTGATGGCTACAAACTCG
TGGGACGTTGTAAATCTATCGCAGAACTTCGCACTATCCGCCCGACAGAGCATGGGCAAC
GAATCTTGGTAGATGCGTACTATGAAGGTGGTACAACTGGCGGTGGTGAGTTTGTGGCTG
ACTTGCAGGATATGATTACGCCTGATGATAGTGGGCTTTGCTTTGTGGTTGAAGGTGGTA
ATGCAGGGCGATGGAAACGTGTTTTCGGCAGTGAAATTTCCGCCTTTGAGTTTGGAGCTG
TAGCTGATGGTGTCACTGATGATTCACTAGCAATGAATGTTGCTGCAGCACATTGCCAAA
AGAAATGGGGTAAAACCTTATCGCTTTGTGGTGAGTTTTATCTCGGTTCAACAGTTAATC
TTCGCCATTGTAAAGTGGATGCTACTCGTGCGAAATTTATCGTAGGTCATAATGGCATTG
GTGTGATTTTAGGTGGTGCAGGAAACAATGCAAACAACCCGATACAACAAATAGATGAGG
TTATCCGCACAGCAGGAATGCAAGCTAGCACTCGTCGTTCGCCTTTGGTACGAATCATCG
GGGCAAAAGGACAACATATTAGTATCAATCGTGCGGATTATGTGCAGATTTATGCGGATG
CCACTGTCGGTAGTTCATATAACGATAACTATTCTAGTGCTTACTCCACCTTTAACTTTA
AATATATTAATACTATTGAACTTTTTGGCGAAAATGGTGGTTGGATTAACGAGAATATGT
TTAATCTGAATCGATGCCATAAAATCGTGCTTGATGGTGATTATCTTCACAACCACAATG
TGTTTAATCGTGGTTGTATGGAAGGACAAGGTGAAATCTATTGTAACGGGTCGAGTAATC
AGTTTATAGGTTTTCGTTTTGAACGTAGACCGAGTAATAGTAGCGACACATTATTCATTA
CGTTCACAGAAAATGCTTGGAATAACCATATTGAAGCAAGCTGGCAATCCTCAAAAGGAT
ACACGAATAACCCTTATGGAACGCATTTAATCACGGTGATTGATGACGGTTTGGGGAATA
CTATAAATCATATTGCAGCAAAAAATAGTCAAGACGTTCCTATATTTTCGCTAACGTCGC
AAGCTGATATGGCTACAGCAGGCACAGGGACTGGTGGTGTAGTGGGATTAAGTAATTTGT
CAGGTGTGCGAAATTTAAAACGTTTACCAAATGGCAAATTCGAAATTATGAATAATCATA
CTGTAATTTACGAATCGCCACTCATTGATCTTGCTCAATCGCCGATTGTGTGGTTTCGCT
CTTCTGAACCGCATTTTCGAGTGAGTGTGTACTATTTCAATGCACAGGCACAACGTCTCA
CTAACAAGTCGGAAGTGGGTGAGATTTTTAGTGGTAGTCTGCATTGGAACGATACTGAAG
GCTTTAGTTTTATGCAGGCAAATGCACAGAATGTCAATATTCATGCAAAACCAAATCAAG
CACGATTTGCTAAAGTGATTATTTCATCTGGTTCAAGTGTGGCTGGATTGACGTTTGATG
CTTTTGCTTTGGGTATTCGTCAGTTTAACTGTTTTTCTAAAATTGATGGTTTTCGTCTTA
ACACATTGACTGAGCAGAAACTCGGTAATCAGCCATTAATTTATCAAAATCAAGAAATTG
ATATGAATAAAGTGACAGAAGGCGTGGTTTGCTATAAATCTGACTTAACCGAAATGCGCG
TGAACATTCAGAAAATGCCGCTATTGATGAAATCTATCGTGGATAAAACTATCACGCTTG
CGGTGCCCAAAATGTTCTTAGAGCGTGGCAAAGGCGAGTTGCTTTACAAATCAGATACAG
ACGGCAGCTACAAACGCATTGCGGTGGCATCGGGTTATCACATCACTATCACGCTAACCG
AAAATGCGCCAGCAGATTTAAGCGTAAACAGCGAAGCCTATTTCATCATCACTAAAGTAA
AAGGGTTATAAAAATGGCAAATTATCAAGGTCAATATGTGTTTCGCAAATCGGACAAAGC
GATGTTGATGTGGACAAAAGAAGGTGAGCTTAGCCCCGAATTTACGGCAATTCCCCCGCC
GACAGCTGACCACGAGTGGCAAAATAATGAATGGGTATTGCCCAAAGCGGTTTATTTAGC
ACAATTAGCAGAGGCAAAAAGCTATTTATTACACCAGTTAACTGACAAGGCAGACCGATT
TAAAGCACAGATTTTATCGGGCTACTCCCAAGCAGAAATCGACAGTTTTTATCGCCAAGA
GCGTGAGGCAAGAGAATGGAAAGTCAACAATCAAGTGAAAACGCCGATGTTAAGCCAAAT
TGTCGAAAGTCGCCCTGAAGTGCCGAGCCTTGCGGTATTGGTTGAAAAAGTGATTGAAAA
AGCTGATGCCTTTTCGGCAGTGATGGGGGGCATTATCGGTAAAAAACAAGCGATTGAAAC
CCGTATTGAGCTTGCAAAAAACAACGAAGAATTAACCGCTTGCGAACAGGAGATTGAGCA
ATGGCAACTAGCGAACCACTAAACAAATGGGGTTATCATGTCTTAATAGCCTTAGACCAA
CTAGCAAACGCCCTACTACGTGGGGCATCGGACGAAACCTTTTCAAGCCGTACTTATCGA
GGGGCGGTGCTAGCCAAACAGCCTAAAAAGCGTTGGAAAGTAATGTATCGCATTATTGAG
GGTATTTTCTTTTGGGAAAAGGGTAAACACTGTAAAACAGCATTTCAAAGTGAGTTAAAA
AGAAAACAATATCCAGCAAGTTTTAGGAAAAAGGAGATTGAATGATATTACAAAAGGAAC
ATGCTGATAAAGCAAGCAAGCTTACAACGATTTTGACAACTATTCTGAGCGTTTACAACA
TATCCCTGACATTAATCAACTACGCCAACAATTAGCTGTTGCCCTTGCTGATTGCCCCAA
AGGTAAGCGGTTAGATAAGACGAAAAAATTGCAACTAATTGAGATTATTGAAGCGTTTAA
GGGATATAAAAACCCACATATTCTATGTTCTTGGCTATTGTTTAGCGGTCAGCAAGTGAA
GAGTCTTGAGGAGTTATATACTCAAGACTTCTGGCATTGCTTACGGCAGAGCGATTATCC
AAGTGCAGAGGGTTATCTTGATGGTGTAGAGATTGTTTGCGAGTCGTTTCATCAATTAGT
GCCGCGTTTTTCAGGTAAAGAAAAGGTGTTACTTGTGCTTGACCCACCCTATCTTTGCAC
CAAGCAAGAAAGCTACAAACAGGCAACCTATTTTGATTTAATTGACTTTCTAAGGCTTAT
CAACCTAACTAAACCGCCTTATATTTTCTTCAGTTCAACAAAATCGGAGTTTATTCGGTT
TATTGAGTATATGCGGGAAGATAAAGTAGATAATTGGCAAGCGTTCGATGGAGCAAAGCG
GATTGTGGTGAATACATCTACAAGTTATAGCGGAAAATATGAAGACAACTTAGTGTATAA
ATTCTAAGAATAACGCCCTTTAAAGTTGGTTTAAAGGGCGTTTAAATTTAATCTAATTCA
GATAATAAACAATAAAACGGCGGTGCTGATGGGGCGGTTGAGGTAAATTGTACAACGCTA
TCTTTGCGACCATCTTCAATAAAACGAATATCTAAGAATGCAAGGTTATACACAAAGGTT
TGTCCCCGTCCATTTGGTAAGGTGTATTGCGATCCGTCAATGGTAAAACGTTGTTCTTCT
CTTACTGCAACTAAGGCTAGCTCTAACATCATTTCTTGCTCAGTTCTCATTTTGAAGGTT
GTTATTTTAGGCTCTCCTGTTTTGTTCAAGTGACGACAGGATTACTCTGTTAGCCCTGCA
TAGCAAGTTTAGTTTGAGTAAAAATAACTAAGTGCGGTGTATTTAGGCTGGGGAGGTGTG
GACGGCTAATTGTAAGAAAACCATTAAAATAGCGAAAAATCAATATTTGAAATTTTTCGT
TGTTTTAATGGTTATTTTTCGCAGTTTTTTTGGCTCGCAACAGCGGTGATCACTCAAGGG
GCATTTTCCTCTTGGTCTATTGCAAATACTGTTGCGAAATACGTCACGATGCTTTTAACT
CCATTACAATCTCATTGGGTTGTATTCTCACAGCAGGAAATACTCTGCCTGATCGCGATC
TTAGCTTTAACTTTTATTATATTGATTTGGTATCTCTATGATTTAAAAAAAGAATCACTG
AAGTGCTACGCTAAAGTACCACGTTTTTTTCATCTTAATCAAATGCGGCTGTTAAATCCG
TCTTTAAAATGGAAAACTTATTTACTCGCTGTTGTCATCAGTCTTTACTGTTTCTTACAG
ATACTTTATAAGGAGATATCTCAACCGCTTTGGCGTTTAGATACGCTCGATGTTGGACAA
GGGTTAGCTAACTTGATTGTCGTGAATGGGAAAGGGGTTTTGTATGATACGGGGGCGTCT
TGGGCGGGAGGAAGTATGGCGGAACTGGAAATTATACCCTATTTACAAAGAGAGGGGATT
GAGTTAGAACAGGTGATTTTAAGCCATGATGATAATGATCATGTTGGGGGCGCGGAAACA
ATTCTAAAACATTACCCTCAAGCGAAGCTGATGACGGCATCTGCTCAAAATTACGGAAAA
ACTGACCGCACTTTTTGTGAAGCCGGTAAAACCTGGACTTGGCAACACTTAACATTCAAA
GCCCTTTCACCGACTAAAATAGTGAAGCGAGCGAAAAATACGGACTCTTGTGTGTTACTG
ATCTCAGATGGTTATCATCATCTCCTCTTAACTGGTGATGCAGATATTGCTGCGGAAAAG
CAGTTTGTGAATCAGTTAAGTCAACTTGATGTGTTACAAGTTGGACATCATGGCAGTAAA
ACGTCAACAGGGTATGAACTTCTTTATCAAACACGACCAAAAATCGCACTGATTTCAAGT
GGTCGTTGGAATCCATGGCAATTTCCACATGTTCAGGTTGTACAACGACTTAAACGTTAT
CAAACGGCTGTATATAACACTGGTGAGTTAGGACAAATTAGCTTACTTTTTCATGCTAAA
CACATCGAAATTCAAACCGCAAGAACGGATTTTTCGCCTTGGTATCGTAGATTAATTGGC
TTGTAAACAAAATAAAGGTACAATGTCGCCCAATTTAATTTGAAAGCGAAAAAAATTTAT
GCAAGATAAAGATCTTTCAACAGTACAGACATTTAAACGGTTATGGCCAATTATTAGCCC
TTTTAAACTTGGATTAGTAGTATCGGGTATTGCTTTAGTGATTAATGCATTAGCCGATGC
AGGATTAATTTCTTTATTAAAACCTCTTTTAGATGAAGGCTTTGGCAAGGCGGATGTTTC
TTTTTTACGTACAATGTCATACGTTGTGGTCCTTGTTATCTTCCTGCGTGGTATCAGTAA
TTTTATTTCATCTTATTGCTTATCTTGGGTTTCCGGTAAAGTGGTGATGATTATGCGTCG
TCGCATTTTTAAACACCTGATGTTTATGCCCGTACCTTTTTTTGATCAAAACTCCAGTGG
ACGACTGTTGTCTCGCATCACTTATGATTCTGAGTTAGTGGCGAATTCCTCTTCGGGGGC
GTTAATTACAATTGTCAGAGAAGGTGCCTATATTATTTCTTTGTTAGCGGTGATGCTTTA
TACCAGTTGGCAGTTATCTATTGTTCTGTTTTTAATTGGTCCGATTATTGCTGTACTAAT
CCGTTTTGTTTCAAAGCGTTTTCGAGAATTAAGTAAAAATATGCAAAACTCAATGGGAGA
ATTGACCTCTACAGCAGAGCAAATGTTAAAAGGGCATAAAGTAGTACTCTCTTTTGGTGG
ACAAATAGTGGAAGAAGAGCGTTTCAACCATGTCAGTAACGATATGCGTCGCAAAGGAAT
GAAAATGGCGGTTGCAGATGCAATTTCCAATCCTGTTGTGCAAATTATTGCTTCTTTTGC
CTTGGCTGCTGTGTTGTATTTAGCGACAGTCCCAACCATTATGGATCAAAATCTAACAGC
GGGTTCCTTTACTGTCGTCTTTTCATCGATGCTAGCGATGATGAGACCGCTAAAATCCTT
GACGAACGTGAATGCACAGTTTCAAAAAGGGATGGCTGCTTGTCAAACCTTGTTTGCGTT
ATTAGATTTAGAAACGGAGAAAGATCTAGGAACACATAAAGGGGAAAATGTTCAAGGCTA
TTTGAGCTTTAAAAATGTTACTTTTACTTACCAAAGTCGAGATGAGCCAGCATTACGTAA
TTTATCTTTTGATGTTGAAAAAGGGAAAACCGTAGCACTTGTTGGGCGTTCTGGTTCTGG
TAAGTCAACGATCGCGAATTTGGTGACGCGTTTTTACGATGTTGATCAAGGTGAAATTAC
GTTAGATGGCATCAATATTCAAGATTATCGTTTATCCAGTTTACGTAAGAACTGTGCGGT
TGTTTCACAACAAGTTCATTTATTTAATGACACCATTGCAAATAACATCGCCTATGCGGC
AAAAGACAAATATAGCCGTGAGGAAATTATTAAAGCCGCAAAAGATGCCTATGCCATGGA
GTTTATTGAAAAGCTTGAACATGGCTTAGATACGGTAATCGGAGAGAATGGGGTGAATTT
ATCTGGAGGTCAACGTCAGCGTTTGGCGATTGCTCGCGCATTATTGCGAAATTCCCCAGT
GTTAATTTTAGATGAGGCAACTTCTGCATTGGATACAGAATCTGAACGCTCAATTCAATT
AGCGTTGGAGAAATTACAGAAAGAACGTACCGTCATTGTGATTGCACATCGCTTATCTAC
GATTGAAAATGCTGATGAAATTTTGGTAATTGAGCATGGTGAAATTAAAGAACGTGGTTC
ACATAGCGAACTGCTTGCATTAAATGGTGCATACAAACAGTTACATCATATTCAAGTTAA
TCATTAATTCTTTTTAACTATCACAGAAAGGGGTATCTATGCAATTTTTGTATTCACGCA
CGTGGATCACTTGGTTGATGCTGCCACTTTCTTTTTTATTTTGGCTTATCAGTACCTGCC
GCCAGTTCCTCTTTAGAAAAGGGATATTCGCCTCTTATCGCGCCCCTGTGCCCGTGATTG
TCGTAGGAAATCTTTCTGTGGGGGGAAACGGTAAAACCCCTGTCGTTATTTGGCTGGTCA
AACAGTTACAACAAAAAGGTCTCAAGGTTGGTGTGATTTCTCGTGGCTACGGAAGCCAAT
CATCTGTGTATCCTTTACTTGTGACGCCAGACACGGATCCCATTCAGGGGGGCGATGAAC
CTGTCCTTATTGCAAAACGTACACAAGTCCCTGTTTGTATTTCTGCTAATCGTCAACATG
CCATTGAATTGTTATTACAGCATCAACCTGATTGTGATTTGATCATCAGTGATGATGGAT
TACAGCATTATAGATTACAACGTGATTTTGAAATTGTGGTGCTCGATGTACAACGTGGAT
TCGGTAATGGCTTTTTACTACCTGCTGGACCATTACGTGAGTTACCAAGCCGTTTAAATA
CGGTAGATCTGATTATTTGTCATGGTCAGGCGAGCAAGTATAGTGATGTAGAAATGACAC
TTGTACCTCATCATGCCATTAATCTTGTGACAGGTGAATCACGCTTATTGAGTGATTTCC
ATCGTGTTTCTGCTATTGCGGGTATTGGGCATCCACAACGTTTTTTCTCGATGTTAGAAA
ACTTATCAATGCAATTAATTCAAACCAAAGCGTTTCAAGATCATCAAACGTTTGAGGCAG
CACAATTTGTCGATTTTGATCAAACTCAGCCTTTGTTAATGACGGAAAAAGATGCGGTCA
AATGTCTGTCTTTTGCGCAAAAGAATTGGTGGTATGTCCCCGTAGAGGCAGAGATTAAAG
GTGAAAAAGTGCGGTCATTTTTGGCAAAATTTGATGAAATTCGCAAAACAGTATGAAGTG
AGGAAACATGGATTCAACATTATTAGAGATTGTCGCTTGTCCTATTTGTCATGGGCGTTT
AGCGCTTGATCAAACCAGCCAGAAATTAGTCTGTCATTTTGATAAAGTTGCTTATGCCAT
CAATCAAGGTATCCCGGTATTGTTAGCGGAACAAGCCATACCTTTATCCGCAAGACAAGA
GGAGCCGTAATATGACAAATTTTACGGTCATTATCCCAGCACGTTATGCGTCAACACGTT
TACCTGGGAAACCTTTAGCGGAGATCGCGGGAAAACCGATGATTGCACATGTCTTTGAAA
AGGCGATGCAGTCAGGTGCAAAACGCGTCATTGTTGCGACAGATCATGAACAAGTTGCGA
CAGTTGCCCGAGGATTTGGCGCAGAAGTTTGCATGACATCTGAAACACATCAGTCAGGAA
CTGAGCGATTAGCTGAAGTGGTTGAGAAGTTAGGCATTGCGGAAGATGAAATCATTGTCA
ATATTCAGGGAGACGAACCCTTGATCCCACCGGCAATTGTACGTCAAGTTGCTGAGAATT
TAGCAAAATACGAAGTAAAAATGGCAAGTTTGGCGGTCAACATAACGGACCCCGAAGAAT
TGTTCAATCCTAATGCAGTCAAAGTATTGACCGATCATGCCGGCTATGTGTTGTATTTTT
CCCGTGCACCGATTCCATGGCATCGTGATCAATTTGCCTCTTTACCAAAAGAAAAAAGCA
CAAGAGGACAATTGGTCTTGTGCGATCACTATTTACGTCATATAGGTATTTATGCCTATC
GTGCAGGTTTTATTAAACAGTATATTCAATGGCAACCGAGTGCATTAGAGCAGATTGAAA
GCTTAGAGCAATTACGAGTGTTATGGTATGGTGAAAAAATCCATGTAGAATTAGCGCGAG
AAGTGCCGCCGGTTGGCGTGGATACCGCTGAAGATTTAGAAAAAGTGCGGTCAATTTTAG
AAAAATAAAGGGCAGGCGTTTAGCGACGCCTGATGCTGTTTATGTTTGATGCCAAATCCT
TTTTAGCCAATGTTTCCCACGATGCGGGTGTTTATCGTATGTATGACGAGAAAGACACCG
TCATTTATGTGGGAAAAGCGAAGGATCTGAAAAAGCGCCTCTCAAGTTATTTTCGCACTC
ATCTTAGCAGTAAAAAAACAGAGGCGCTGGTTAGTGCGATTGCACGAATTGACACCACGA
TTACATCGTCGGAAACAGAAGCCTTATTGCTTGAGCATAACTACATTAAGACCTATCAGC
CGCGTTATAATGTTTTATTACGCGATGATAAATCCTATCCCTATATTTTATTAACCGCAG
AGCGCCATCCTCGTATTAGTGCATATCGAGGAAGTAAAAAAATTAAAGGCGAATATTTTG
GACCTTATCCGCATGCTAGTGCGGTCAGAGAAACCCTTTCTTTACTGCAAAAACTTTTCC
CAATCCGCCAGTGTGAAAATGCCGTTTATAACAACCGTTCTCGCCCTTGTTTACAATATC
AGATTGGACGATGTGCAGCCCCTTGTGTTGCAGGTTATGTGACGGATGAGGCTTATTTAC
AACAAGTTGAGTTAGCTCGTCTTTTTTTACAAGGCAAAGACCAGCAAGTGCTTGAACATT
TGATACATAAAATGGAACAAGCCAGCCAAGCACTGGATTTTGAAGAGGCTGCTCGCATCC
GTGATCAAATTCAAGCTGTCCGTGCCGTCATGGAAAAACAATTTGTGTCCACTGAACGTC
TGGATGATATGGATATTCTCTCGATTGCTTACCAATTAGGTATTGCTTGTGTTCAGGTCT
TGTTTATCCGACAAGGTAAAATGTTAGGGAATCGGAGCTATTTCCCTAAAGTACCGGCAA
ATACAACGTTGTCTGAGTTAACGGCAACCTTTGTGGGGCAATTTTATTTACAGGCACACC
AAGGACGCAGTATTCCACACCGTATTATTGTTGATCATAAGTTATCGGAAAAGACCGAGT
TAGAAGAATTACTGACTCAGCAAGCGGGGCGAAAAGTTCATATTCAAGACAATACAAAAG
GTGAGAAGAGTAAATACTTGCAACTAGCCAAAATGAATGCTCAATCAGCATTAGTCACTC
AGCTTAAACAAAGTACGTTACTCAAAGAACGCTATCAAGCGCTGCAAGCCATTTTACAGT
TAGGTGAAATTCGACGTATGGAATGTTTTGATATTAGTCATACAATGGGTGAACAAACCA
TTGCATCTTGTGTGGTTTTTAATCAAGATGGACCATTAAAGTCGGACTATCGTCGATTTA
ATATTACCGGAATTACCGCTGGGGATGATTATGCAGCCATGGAGCAAGCCTTGCTAAAAC
GTTATGATAAGCCACTTGAGCAAGAAAAAATCCCAGACGTGATTTTTATTGATGGTGGTA
AGGGACAACTTAATCGCGCGTTACAGACGTTTGCTAAGCTAAACGTGAAATGGGATAAAA
ATCAACCGCACTTAATTGGTGTGGCGAAAGGCATTGATCGGAAAGCAGGGTTAGAAACCT
TAATTCTAAGCAAACAGGGAAAAATACTTCATTTACCTTCTGATCATTTAGCCTTACATC
TGATTCAACATATTCGTGATGAAAGCCATCAGCATGCGATTAGTGGACATCGTAAAAAAC
GCCAACAAGCCTTTTTACAGAGTGGCTTAGAATCAGTAGAAGGTGTTGGTGCAAAACGCC
GTCAAACATTGTTGAGATATTTAGGTGGGATGCAGGGGGTCAAAAAGGCTACGCTAGATG
AAATCGCCTCTGTCCCAGGCATTTCTAAAGCCCTTGCCGAACGAATTTATGATGCTTTGC
GAGATTAATACATGAATCTTCTTAGGATATGAAAATTCCATTTTCAAATAAAACAGATAT
GTTTTAGAATAATTAGACTATAAAAACGGACCTGACTCTTTCTATGAAACCAAATATTCC
TATATTCCTTACGCTTTTCCGTGTCATTTTAATTCCTTTTTTTGTCATTGCATTTTATTT
GCCTTTCTCGTGGTCGCCTTTTTTAACCGTATTGATTTTTTTTATTGCTGGCGTCACAGA
TTGGTTTGATGGTTATCTTGCACGAAAATGGAAACAAACGACACGTTTTGGCGCATTTTT
AGATCCTGTTGCGGATAAAGTGATGGTAACAGTCGCCCTCGCTCTGGTTGTTGAATATCA
CCATTCTTTTTGGATTACTTTGCCAGCCGTGATCATGATTTCTAGAGAAATCATCATTTC
CGCATTAAGAGAATGGATGGCTGAAATTGGCGACAGGAATAAAGTGGCGGTATCTTGGCT
CGGAAAAGTGAAAACCACAGCACAAATGTTAGCGTTAGGTGGGTTGTTGTGGCGCTATAA
TGTAGTGATGGAAATTGCAGCGATTGTTTTATTGTATGTTGCGGCGATTTTAACCGTTTG
GTCGATGTTACAATACTTAAAAGCAGCTAAAGGCAGCTTGCTTTCGGATATTACACTTTA
AATACGTTTAAAGGCACTTTCTCCAGTGCCTTTTCTTTTGTCTCTATTTTAGGTTGGAGA
ATAAGCATTTTTTTATATTGTGATTTGTTTTTAAGCGATTAAATTATTCTTTTACATTTT
TTATTTGACTCATTCAGAGAAATAAGTAAAATGCACATCATTGTTTGAGAACACAGTTTC
TTATGCAACGCGGGAATAGCTCAGTTGGTAGAGCACAACCTTGCCAAGGTTGGGGTCGCG
AGTTCGAGCCTCGTTTCCCGCTCCAATATCTCATATTGCATTAGTGATAATGCCCGAGTG
GTGAAATCGGTAGACACAAGGGATTTAAAATCCCTCGCTTTTCGAAGCGTGGCGGTTCAA
GTCCGCCCTCGGGCACCATTAAAATGGCAATAAGATCTACAATCCAGTCGCTTAATGCGG
CTTTTTTTGTATCTAAGACTTCCTACTTTTATTTTCCTCATTTCCTTATTAGTAATAACA
TTCTCTTTTTTAAGATTGCTTCTTGTCTGCTTGAACATTCTGGTTTATTTACGAATAATT
TTTATTTGCTTAATATTTAAACATTACAGATTCTATTATTTATTTTTATAAAATATATTA
AACATATTATATTAAAAAAATGTTATGTAAGTTTTCTTATTTTGTGAATATAGAAGAGAA
AATGTATAGTACAGAAATAAATCAACTTACCCTAATAAGATTTTATGACTTTACTGATAA
GTGAAGTAGAGAGATAAACGTAAACATGTATACTTTATTTCGATTTATCTTTCTGTTTCA
CTCCTTTTGAATGGTGTTGTTATGGGGCGTTCTTATCACATGGGGTAGTGATTTCTCCTT
AGCTGACACAATCAGAAGGGAGGTATGATTGTTGGATACTTAGGATCCGATAGCACAAAA
GATACTGAATAATGAGGATTGTAATAGCTGTTGCCCATTACGTGTCTAAATAACATTTAA
GATACGTTTGTAAGATAAGTGAGTTAATTATTTGGAGCATACTTTATTAAAAGCTGATCT
ACTCTAATAACAATAAAATGTGATATTATTTAATCAACTTAGATTCATTTGAAAGAGTAG
CGACAGATGTAAAAGTGTTATAGCAATGTATTATTTTATTCGCTAACTCATCGGACCAGT
TGTTTTTGTGTATTTTTTTATTTCAGTTCGCTCAAAAATATGATTAAAATTACCTCAGAT
TATTTGGTGATTAAAAATGTTTTCTTATGCAATTATCACTAATCACTAGATAACAGTCAC
ATCTCTGATGAGAATATCATTATTTTTTATTAAAAATTAGGAGCATAAAAATGTTAGTAA
ATTAACAACTCAAGCTTATATCGCTGTAACTGAATCGATTCGTAACTTTAAGAAAGACGA
GCGTGGTGTAACTGCAATCGAGTACGGCTTAATCGCTGTGGCTATCGCTCTCTTCATTGT
AGCGTTATTCTACAAAGATGGTGGATTTATGCAAGCTCTTCAAGGTAAATTCAAAACGTT
AACAACTACTATTACAGGTGCAACAGATATTCCGAAAGCACAATAATTAATGTTTTCAAA
CTGGAGTCAGTTGCTTTTGATAGCTGACTTTAGAAACTAGAAAATTAGTTTTTCTGTGTA
GTTTAAATAAATAGATAATTAGTTACGTTTTTAGTACTAGTTATCTATTTCCTCAAAGGA
ATTTTTGAGATCTAATAGTGTTTATCTTATTCAATATTCTAGTAGTTTTATTATTAATAA
GGCTTTCATGGACTGACTTAACAAAAAGAGTTATTAGTAATAATACTGTATTATTGTTGT
TAGCTGTAATAATCCCGTTTTCATTTATTCATCATAGTCAGATATTTTTTTTACCAGCGC
TACTTTTTCTTTTTTTGGGATTTTTGTTATTCACGCTAGGGGTTATTGGCGCGGGTGATA
TTAAATTAATTGCTGTGCTCATGTTGTCGATACCAACAGAGCAATTAATTTCTTTTTTCT
TTCTAACTTCTTGTTCTGGGCTTATGTTAATTATCATTGGCTGGCTTTTTTTTAGAGAAT
CGATTAAAAAAAGAGGGTTACCATATGGTATTGCGATTAGCCTTGGTTTTCTCATGAATT
GGAGCTTATTTAGTTAATTGTTTCACCCACTAGATAAGACAAAAATAACTAATTTTATAA
TTTATAGTAAGGAACAAAAATGAATTATAGAACCCTTTTTATTATTTCCTTTCTCACGCT
TGCCATAGGTATAGGCGGTATTCTCTTTTTACCAACAGATGGCGATAATGTTCAAAATGT
TGATAGTTCAGGACAAATCAATACTGACACAAAACCGAAAAAACAAATTGTCATAGTGGA
ATTGAAAAAAGATATTTCGAAAGGAGCGCTTTTACAATCGGATGATTATGTCTTTAGTGA
GATTAGCGTGGCGGAAGATAATCCACTCGTGACGAATGACTTAAAAGATGTGATTCTTAC
TGCACCATCTAAATCTCTACAAGGTTATCTTGTCTCAGAAAATGTAAAATCTGGTTCACT
TTTATCACCAGATTTCATTATTGCACCGAATGATTCGCGATTTTTATTATCCAATTTAGA
TTCTCGGCAAGAAGTTGCTTTTCGTGTTTATCTGAGACCTGATGAGCGTTATTTATTAGA
TTCAGTAAAAGTGGGTGATTTGATATCAGTTTATAACCAGAAAATTGCTACTGGAGAAGA
CAATAACCATGAGCGCAGAGAATTGGTCAGACTATCTGAGAAGCTATTAGTATTACAAGT
AAAGGAATTTTTAGAAGATGACCAAAATAAAGGTACATATAGTGAGTATCGTACTAAAGA
TTACGTCGGATTTGTGAGTGTGAAAGCCAATGTTGAGCAAGTCAAAAATTTCTATTCATT
AGATAAAGAATCAAAATTAATTGTGTTACCTGCGGATGAGAAAAGTACAAATCATCGAGG
ATTATTTATTCGAAAACTAAGGGGGCAATAATGTCTACATATCATAAATACATAATAAAA
ACGATTGTTTCTTTAGGGATTGGCGTTTATTGCACAATATCCTCTTTGTCTTATGCGAAA
ACCTATAATTTAGAACAAGGTGGCACACAACTCATTAAGACGAATGAAAAAATCGATACC
ATTTTTGTTTCTTCCCCAAATGTAGCAGATTATGAAATTTTGGATGATAACAGTTTTATT
ATTTATGCCAAAGGTGAGGGAAGAACAGAAATTACAGCGTTGGGTGAAAACGGAGAAGTG
TTGACATCAGATAAAGTCAACGTTAATGCGCTTATTAATAATGTTAATTATATTTCTGAT
ACTAATCATCAAATAAAAGCACGTTTTCCAAATACTAATTTATCGGTCAAAAAAGTCGGT
CAAGCCTATATTGTTGAAGGAAAAGCACGTTCTCAAGAGGAAAGTGAAGAAGTGTATCAA
ATTGTTGGTGAAGCAATTGGAGCGAATAAAAAAACGATTGAAACAAGTTTAAAACATGAG
CATGGTGAAGAGCATATTCCTTTTCTTGATAAAAACCGGTATGACGGTGTGTTAAATCAT
GCCAATTTAACTGAAGCGACACAGGTGAATGTGAAGCTATCTGTGGTGGAAGTGAATAAA
AAACTTTCTGAGGAGATTGGCATTAATTGGAGTCGCATTGCTGGTGAAAATCAGGGCACA
TTATTAGGGGGGAGTTGGAATAAATCTGGTGGATTTAATGGAATCCAAGGGATTCTTAAA
TTAGATGCAAGAGGCATCTCTGGCTTTATTAATGCTTTAGATAACCAAAGTAATGGTCAA
GTGCTTGCAGAGCCGAATATTTCCATGTTATCTGGTGAAACTGCTGACATTCTTGTGGGT
GGAGAGCTACCATTTGCTCAGAAAGATAAAGATGGAAATGCGACGATAACTTATAAGGAA
TTTGGTATCAAATTAGTGGTTGGTGCTAAAGTTCAGAAAAGTAATCGTATTCGTTTAGTG
TTAAGTCAAAGTGTGAGTACATTAGCAGGCAATTATACTTATGAAGGAGTTGGGGCAATC
CCGTTCTTTAACACTCGTCGTTCGAAATCCATTTTTGAAGTGGCAGATGGTGAGAGTTTC
ATTATTGGAGGCTTGTTTGACTCTCAGGATATTGAAGGTCTTAATAAAGTGCCTTTATTA
GGTGATGTACCTATCTTAGGCGCCTTTTTCCGCAGTGCTTCGACGAAGAAAGAACACCGA
GAATTAGTGATCGTGGCGACAGTCAATGTTGTTAAACCGGTGGATCAAAGAGATATTGTT
TATCCTACTTTTGAACAGACAGGCACAATGGAACGTTTCTTTAATTTGACGCCATTTAAA
AATGTATACCATAAAACCTTAACCTCTAACTTCTTGAAAAATGGAGGGTTCATTCAATGA
ATAAAGTCATCTTTTCAGTAATGTTGGGTGCGTTTTTGTTACCTAATTCGGCAATGGCTT
TTGTTAAAAATGAACTTGCTCGTGATACCCATATTATTGCACCGACTAAGAGCCAGGATT
TTAATTATGCGGAGTCAGTCGCACGTTATGTTGTTTCTGATTATTCTGAGCTGACTTATC
GAGAAATTGGCCGGAAAGTTATTCGTGATATAGGAAGCAATATACGTAAAGATATTCGTA
TTATTTGGACAGATAAAGCATCGCAAAAACTAGCAGTGAAGCTTCAAAAAACATTAGTTA
ATAAAGGGATAAATAGTAAAAGAATCCAATTAGTTCGTCATCCGTATAAACATTCTGCTT
ACCCTCTCTATATTGAAGTTGGACACATTGGTGCCAAAAGGGCTAAATGTTCTCTCGCGG
TGGCAGAACAGAAGGTTGGAGATGAACGTTATGTCCCTTGTGCGACGAACAGTAATTCTC
ATATTCAATTGAAATATTAATAAAGGGTATATGTCTTATGCTATTACTTGATAAGGAAAA
TATTACTGTAGACAGTGCTCGTAAGATCGTCATTGTATCAGATAATGATTCAGTTTGTAT
GTCAGTGGCACAGACACTGCGTACAAGAGGATTAGAAAATGTAGATATTATTAAAGAAGA
TTTTTTTACTGCGCCAGATTTGGCCTTTCTCGCAGAAGAAACGTTAGGTGTGATTATTGA
TATCAGCACAGAGTCTGATGTTAAAGTTATCTCAGAGAATGTGTATGCAGTAATTCCACA
AAATGTTTGGTGCTGTGTTGTAGGACATAATGATTCAATTTCTTTAGCTCAAAAATTACT
CAATGAAGGTATTTTATATTTTCATTCTGAATCACAATTGAACCAGCTAGTCGAGAAAAT
TGTCTCCGGTGTGAATATTCCACTTGTGCGTCATACAGTAAAGATTGCCGTTTTAGGCTG
TAAAGGTGGGATAGGTTCAAGTTTAATCAGTTCTCATTTAGCTAATGAAATTACTTTAAA
TAATAAAGTCCCTGTATTACTTGCTCAAGGGCCTAATGGTTCCCAAGATATTGATTTATT
ATTCGATAAAAAAATACAAGGCGATATTGTTGAATATAATGCGAATTTTGATTTGTTTAG
TGGAAACATAGCACGTCTTCCTCTTTCTGTCACAGATAAGTATAACTTTATTATTTATGA
TCAGCCTATTTTTAATGTAAATAAAGAGAATTTTGCGAGCTTTTTTGAATATTGTAATAG
TTTTGTATTAGTTGTGGATCGCAGAATAAACTCATTAAGAGTAGCGAAGCAATTTTTAGA
TGAATGTGAGCGCATGCGAGCAGCAACAGGTAAGCCTATTCGTACTTTTATTTGTATTTC
GGATAGTAACATAGAAACATCCAAATTGATGGCGATTACAGATATTGAAATGTTATTAAA
ATGTCCTGTTGATGCGACAATTCCTTTTTTGAAAAAAACGGATAGTAAAACAGTGTTATC
TATTGATCTAGGAAGAGTAGGTAAAAAAGAAATTGATACTTTAATGATGAGAGTGATTGG
TATGGTTTCTCGTCATAAAAAGAAAGAAAAGCAGAGTTTCTTTTCCTCACTCATGAAAAA
GTAACGTAACTGAAGATATAAAAGATGTTAACAAGAGAACAGCAAATCTTTTTTAGGAAT
GAACTATTAAGCAATCTCGATATTGAGAAGATCGATGAGGTTCAGAGTGAGCGAAATAAG
CTTGTAGATGAGCTGACTCAGGTTCTTTACCGTATAGCTGGCACAAATAATGTTTATTTA
AATTCTGCCGATGCTTTATTTATGGCCGAAATTGTTGCTGATGAGATTGGCGGATATGGT
CCTATCAGAGAACTCATGGAAGATGATACGATTAATGATATTTTAGTAAATGGTCCTGAT
GATATTTGGATTGAACGGGCTGGTATTTTAGAAAAAACAGATAAAAGTTTCGTTAGTAAT
GAACAGTTAACTGATATTGCCAAGCGATTGGTAGCGAAAGTTGGAAGACGCATTGATGAT
GGAAGTCCATTAGTGGACTCGCGATTACCTGATGGTAGCCGTTTAAATGTTGTTATTGCG
CCAATCGCTTTAGATGGTACGTCTATTTCGATTCGTAAATTTAGTAAATCCAAGAAAACA
TTACAAGAATTGGTCAATTTTGGTTCGATGACCCGTGAAATGGCGAACTTTTTAATTATT
GCTGCACGGTCTCGCGTGAATATTATTGTTTCTGGTGGTACAGGTTCTGGGAAAACGACA
TTATTAAATGCATTATCAAACTACATTTCCCACCAAGAACGGGTCATTACCTTAGAGGAT
ACGGCTGAATTACGTTTAGAGCAACCTCATGTTGTTCGTTTAGAAACTCGTTTGGCTGGT
GTTGAGCGTACTGGTGAAGTGACGATGCAAGACCTAGTTATTAATGCATTACGTATGCGT
CCTGAACGTATTATTGTGGGGGAATGTCGTGGTGGAGAGGCCTTTCAAATGCTACAAGCG
ATGAATACCGGGCATGATGGATCAATGTCGACTCTTCACGCGAATAGCCCACGTGATGCG
ACTTCTCGTTTAGAAAGTATGGTTATGATGTCAAATGCATCATTACCTTTAGAAGCGATT
AGACGTAATATCGCATCAGCAGTAAACATCATTGTACAAGCTTCGCGCTTGAATGATGGA
TCAAGAAAAATTATGAATATTACTGAATTGATGGGAATGGAAAATGGTCAAATTATCATG
CAAGATATTTTTTCCTACCAACCAAGTAAATACAGGGATGAAAATGGAAAAATTGTTGGT
GAGTTTATTTGTCACGGCTTACTAACACGCTCGATCGTTTATCAAAATGCTCAAATTTTC
AATCTTAGTGCAGAGCTACAGAGTATTTTTGAAGGGAGCTAACATATGGCGCTGATCTAT
TATCTTATTCTTGGCTTTGGCGTATTGCTTTTTACTTATACTGCACAACGTTGGTTTGCT
ACTAAAAAGAAAATTCGTCAAGATGATACATCGCTAAATAAAACAGTAGAGTTTGTTCAT
AGTATAAAGAAGAAGATTCTTTTGTGGCAATATTACTTCACTGGGGGAGATAAGAAAAAA
CTTTTACGCAATATTCTCATTACAATCGGGACATTCGCTTTTTTATTCATCATTAATGTT
TTATATGTCCGAATTCCGAGAGGTTTTTTCTACCTTGGGTTCATTATAGGTTTTATTGTT
TTTGTGTGGAAGCTAGGGCAATATCGGAATAGAAAAATGTTTGATGCGATGTTTCCTGAA
GTGATTCAAATATTGAATGCGGCAGCAACGGGCGGAGCAGAGCTGCTACAAGCACTAGAA
CGATGTGGAAAAGATTTGGCTGGTCAATTAGGGGAAGAATTTAAGAATATTCATAAACGT
TTAGCGATTGGTGAAGAGCCTATGTCTGTTTTTGAAGACAGTTATAGTCGTTATCCTTAT
AAAGAATTTTATTTTTTCATTACGATAATTCGAACAAATTTATCTAAAGGTGGACAAATT
CGAGAAGTGATTACTCGATTAGGGAGAGTGATTGCAGACAGTAAAAAAATGGAACAAAAG
AAAAAAGCCATGACTTCAGAAGCAAGGATGTCCGCTTTTATTGTTGCGATGTTTCCTATT
GGATTTTTCTTATTTATGCAATTTTCGATGCCAGAAAACTTTGATTTTCTAATTAGTAAT
CCTGATGGTAGGATGGTTTTGTATTATGTATTTGGTAGTGAATTATTAGGAATGTTTATT
ATTTGGTGGTTGATGAGGAAATCAACATGACACTTAAATTTCTTTTATTTTCTATTTTAT
TAACCGTTTTTGGTCTTGTTGTTCTGTTTCTCGCGATTGCACATAAAAAGAAATTAGAAA
GAGGACGTGAGATTTTAGCGGGCGAAATTCCTAAGGATAAAAGCGAGACTGAAGTCCAAA
AAGGAAAAAGTAAGCAGCAAATTGAATTAGAACTATTACTCATTAATAATAATTCGGTTT
TAAGATTTCTTGGGTTAGTCGATAAAAATATTAAAGTGAAGTTAATGACAATTTTAGTTT
TGTCATTGCTCTATTATTTATATACCTTGAAAACACATTCTGATGATGTCATTGGTTTTA
TCGTAATCTTTATTTCGATTATTATTATTCCGGGCATTCTAACGAATTCTATTTTAAAAA
GTAAAGTTAAAAAAATCATGGTTGATTTACCTGGGTTTATTGATTTGGTTGCAGTCAATG
TACAAACAGGTATTACCATTGATGCTGCGCTAAAGCAAGTCGCGCTAGATTTTAAAAAGT
TAAATCCAGATTTAACTTATGTTATGTTGAGAATTATTCGTAAGTCTGAAATTACAGGGT
TATCTCAAGCACTACAGGATCTCTCAATTTCATTACCAACTACTGAAATAAGAATGTTCT
GTACTGTGTTACAACAAAGCTTGAATTTCGGTTCTTCAATTTATTCTCATTTAATTCAGC
TATCAGCAGATATTCGAGAGCTTCAGCTATTAGCACTTGAGGAAAAATTAGGAACATTAT
CTGCCAAAATGAGTATTCCACTCATTATATTTATTATGTTCCCGATTATTATTTTAATTT
TAGCACCAGGTATAATGAGGGTCTTTACAAATGCTTCCTAAATTTACAAAAAAAGTTTTA
TGTTTCAGTTTGGTTTTTTCTCTTGCAGCATGTTCTAATCTACCAAACAATAAGACATCA
ATGACATCTGAAAGTATAACAGCTAAAGAAACGTTATATTTAAATACGCAAAATTATGAA
TCTTTAATTTCTTTATATAGAAATATCTTGAAAGAAAAAGAAGATCCAATGATCCGTTAT
AAGCTTGCGAATACCTACTATGATAAAGGAGATAGCCATTCATCATCACTCTATTTGGCC
CCTTTGTTGAGTCAAGATCAAAAGAGTGAAATATCAAAAAAAGCAAAAGAGCTACAGATC
AAAAATTTAATTCAACTTAAAAAATATGATGAAGCAGTCGCTATCGCAAATGAATTATTA
GTGTTAGTGCCAAATAATGGCATTGCCTATAATTTAAGAGGTATTGCGTTTGCTCAACTT
GGAAATTTGAATAAAGCTCGTGATGATATTAATAAAGCAAGAGAGCTTTTTATTAATGAT
GTTGTTGCCGTGAATAATTTAGCAATGTTAAGTATTATTAACGGTGATTACCGTAATGCA
GTTTCTTTATTAATGCCACAATACATTAATGGTATTCGTGAACGCCGTGTAATTCACAAT
TTAGTTTTTGCTTTAATTAAAAGTGGCGATATTGAATATGCAAAAGATATTATTAGGAAA
GAACAGTTAAATACCTCACCAGATGATCTAGTTAAAGCCTTGATCAAGGCTGAACCTATA
TTTAAAGAGGTTCGTCGTTAAGGAGCTTATATGAAAAAGTTTCTACGTAGTACTAAGGGA
GTGGCTAGTATAGAATTCACTTGGACTATTGGTATCTATATTTTTGTTGTGATGTTAATT
TTTGAATTTTGTCGTTTAGCTATTACTACAGCCTATTGGGATTTAGCCATTTCTGAAAGT
GTCAGAATTGCTAAAAATGAACAGTTACAAAGCGGAGATTATAAAACTGCTTTTATTAAT
GCCTTAAATAAACAAAGAGAAGTCCAAGGTTCTTCGACCTTGGGGTATTTGGCACAAGTA
CAAAAAGGACAGATTGATATTAATGTCGAATATGTGGATTGTATTCATGCGCCTACATCA
TGTATAGAAGAATTATTAAAAGGCAATTTTTTAAAGAAAATTAAAGATCCGAGTGGAAAT
GAAGTAGAACCATCGGGAGTACTAGCAACATTAGCTCGTTATTCTTTAAATTATCATTAT
GAGTTTTTAATTCCTCTACCTTTTCTTTCTAAGAAAGTATCTGAGTCTGTTTTAAAGCGC
GAATTTATCACAGTACAAGAACATCAACGACCGTTATTTCAGCCTATTCAGCCACAGTCT
AGGTAGTGTTATAGACCTGAATGTCATATAAGTATAGGTAGAGAAAAATGAAAAATTTAA
AATTATTTCTGGGTGATAAAAAGGGTGCTGTGACTGTTGAATTCATAGCTATGATGATGT
TTCTGGCATTTATATTTGCTTTTTTATCAGATGTGGTTGTGATGCGATCTACTATGGGAA
GATTGGATAATGCCTCTTATACTTTAGTCAATATTTTGCGAGAAAGATTACAGTTATATG
CAGGTACAGCGGATATCAGTGATCGGGACTATAAACAAATGGAGTTGCTTGCTAAACGTT
TGATCTATGGCGATCAAAATAGTAAAGAAGAACTTAACATTGTTTTAGAATATTGGTCAG
AGAAAAAGCAAACGAGACTACCACATGCAATTAATCGTTGTCAGCCTTATAGAAATCTTA
GAGATTTATCTTATTTATCACCTAAATCAGAGTTTAATAATGAAAGACGTATTCCACTTT
ATCAGGTCACAGTTTGCGTTGAGTCAAAAAGTTTATTTCAAGCGTTATTGGTGAGCAAGC
GAGATAGGGTAGAAGGGCTCATGCGTTCTTCGTCAATGTCAGTATCACGATGATTTGTCG
TGGAGGAAACTTTATGAAACATTTTTATTGGACTTCTTTTTTTAAAATAGTCAAAAAATT
TTATCGGGATGAAAAAGGTGTATATCTTGTTATTACTGCACTACTTACTTTCCCTTTGCT
TGTATTAACTGCATTTACAGTTGAAAGTACAGGACTTCTTTTAGATAAAGCGAGATTATC
CCAAGGGATGGATCAGGCTGCGTTGGCGTTAATTGCCGAAAACAATAAATACCGAGATAA
TAAAAAACATAGTGAAGTCACCCGACAAAAAGTTAGTCAGGCTGAAATTGATAATTTTTT
TGGAGATACTTTTCAGGCACAACAGGATAAAAGAAATCAAGAGTTAATACAGGGCATGAC
TAAACTGTATATGCGTTCTGAACATCGTGGTGGCTCTCAAGACGATTTGCAGTTCACAGT
AGATTCTAATTTTAGATACAAGTGTGATGAAGTGACTATCCCAACCAGCAATAGTTATAA
TGTTCGTAAGCCAGTTGTATGTGAAGTAGAAGGTGCAATGAATCGCAAATATTATTTCCC
TTTAAGTGAGACACTTATAGGCGGTAATTCTGGTCGTTTAAAGATGGATGCGGGTACATC
TTATGCTATTAAAGAAAGAGGTGTTGTCATACCTGTTGAATTAATGCTTGTTGCCGACTT
TTCAGGTTCTATGCATCAAGATTTAAATGGTAGATATAACGCGGATAAAACGAAAATGGG
ACAAAGTAAGATTAGTATCTTACGTGAAGTTGTTGGCGAGATTTCACAAATTTTGTTACC
TAAAAATATTTCAGAAGATATTAGTCCTTTTAACCGGATGGGGTTCGCAACTTTTTCTGG
TGGAGCAAGGGAAAGAGGCGAAAGATACAATTGTGTTTTGCCTTATGAAGAGAAGATAGC
CAATGACTCCATTGAAATGACTGTAGAACGTTGGATTACGGGGAATAACACGCCAAAGAG
ATGGAATGCTAACAATAGACGTTGGGAGTCAAGCTGGGTGGAGTTTGAAAAACACTATGC
AGGAAAGTATGAACAGTTTAATTCTCGTAGTTGTTACAAATCTGGTGAAAAACAATTTTG
TCGAGTAAGAGGAAATCCTAAAACGATCATGGATTATGCTTTCCAAATTAAAGATTGGAC
AACGATAAGAATTATTTTTGGTTCATATATGGATATTAACAGAACGATCAATCAAATCTC
GAGTTTTGATGGCAGAAATCGTAATTATAAGTTGTCTTTCCAAGATAATAATTACTGTTT
AGGTGGAAATTATGGTAGAGAGACAACCAGGGCTTGGTTTGATCAACAAAATAGAGATAT
TTCCAGTGAATTAAATAGAATTAACCCGCAAGGTTGGACGTCGGCTTCTTCTGGTTTGAT
TATTGGTGCTAACTTAATTATGGATCATAATAAGGATGAGAAAGCGAAACCGGTTGAATT
AGGAACGAATACACAGCGTGTTATACTCGTTTTATCCGATGGGGAAGATAACTGGCCATA
TTATGATACGTTAGTTAATCTTTTGAATGCAGGGATATGCGATAAAATTCGAGAAAGAGT
CGATACTTTGCAAGCACCGGAATTTAAAAAATTATCTACCCGAATTGCATTTGTGGCGTT
TGGTTATAGTCCACCAAAACGACAAGTAGACGCTTGGAAAAAATGTGTTGGTGACCAATA
TTATACTGCCTATTCTAAAAAAGAGCTGTTAGATACGTTTAAACAAATCATCGGCTTTGA
AGAAGAAGTTGGACGTTCTTCAAGTAAAAAAATTGTGTTTTAATTTAAATTAAATAATAA
CAAAAGCATGGATTGAGCGAGTTTCTCTCTGTCCATGCTTTTTTATTTCAGTTTTTATAG
TCGCTTGTTTTTTTATGAAGAAGATATGAGTCGAAGGATTCTTGACCCTTATGATATAAC
AGCTCTTATTTAATTTTTATCCGTACATTAATAATACAGAATAGACAATAATATGAATTA
AAACGCTCAATGCATAGGCTTAGTCGAATAAACTAAGCTATTTTGCGCGATTGATTGGGA
TATAGATGTTATTTCAAATAAGCAATAACCATGGTACTGAGAAAGAAGATGAGTGCCGTA
ATAAAGTAGAAGCGATTTTTCTTTTGGTTGAAAGGTGGTGTTAGCCTTTTTCGGCTAAAG
AAAATGGTAGCAACGGCAATATAAAGGGCGATAAAGAGCATTTTGTAAATGAACCATGTT
GTTACACTTTGCTGAAAAAGAAGAAATAGCCCAATTCCCGAACAGAACAACAGCGTATCA
CTTAAGTGCGGTAAGATTTTTAATACTTTTCTGTCTCGCCAATTTTTGCCTGTTAATTGC
ATCATACCACGGATAATAAATAGACTGAGGCTGAGAAAGGCACAAGCAATGTGTAGATAA
ATAAGATAATATGCCATCGATTTTTTTCCCTAAGATAAAGAAAGCAGTAGCGAGGCTACT
GCTTTAAATAATATTGTATTTAGTGAATGAATTTAACTTTCTGCGCTTTCGTCCGCCCTT
TCGCTCGCATCACTCTCAATGTCTTCTTCATCGACATCACAAACGCGTTGTAATCCAACC
AGTGTTTCACTTTCACTTGTTCGGATGAGACGTACTCCTTGTGTATTTCGACCGATAATA
TTGATTTCGTTTACGCGAGTACGTACTAGCGTACCGGCATCAGTAATGAGCATAATTTGA
TCGCTTTCCTCAACTTGTGTTGCTGCAACGACTTTACCGTTACGCTCACTCACTTTAATC
GAGATCACGCCTTTGGTGTTACGTGATTTAGTTGGGTATTCCGCTAATTCGGTACGTTTA
CCATAACCGTTTTGTGTGGCGGTTAAAATGGCGCCTTCATTTTTTGGAATAACAAGTGAC
ACGACTTTATCAATATTGAGATCCAAGGCATCATTAGTATTCTCATCAGAGATCTCTTCC
ATATCGACCGCACTTTCATCATCCGACAAATCATTCGTTAATGCCAGTTTAATACCGCGT
ACACCTGTTGCTGCACGCCCCATGGCACGCACAGCATTTTCACTAAAGCGAACTACACGC
CCTTGTGCGGAGAAGAGCATGATTTCATTTTGACCATCGGTGATATCCACACCGATGAGT
TCGTCTTCATCACGCAAGTTGAGTGCAATAATGCCTGTTGAACGAGGACGACTGAATTCA
GTTAAGGCAATCTTTTTCACGATACCGCCGGCAGTTGCCATCACGACAAATTTATCTTCT
TCATAAGCAGTGACAGGCAGAATCGCGGTAATACGTTCATTTTCATCTAATGGAAGAATA
TTGACGATCGGTCTGCCACGTGCACCACGGCTAGCTTGTGGGAGTTGATACACTTTTAAC
CAATATAAGCGTCCACGACTCGAGAAACAGAGAATGGTGTCATGGGTGTTTGCGACTAAA
AGACGCTCAATGAAATCTTCTTCTTTGGTTTTGGCTGCGGATTTCCCTTTACCACCACGA
CGTTGTGCTTCGTAGTCAGTAAGGGGTTGATATTTGACGTAACCTTCATGCGAAAGGGTA
ACCACTACATCTTCTTGGGCAATGAGGTCTTCAAGATTGATATCAGCAGAGCTCGCGGTA
ATTTCTGTACGACGTGGATCATTAAACTGTTCGCGAATTTGTTCTAATTCTTCACGAATC
ACTTCCATTAAGCGCTCAGGGCTACGTAAGATATGTAATAATTCGCCGATTACATCGAGG
AGTTTTTTGTACTCATCAAGAATTTCATCATGACCTAAGTTAGTCAGTTTTTGTAAGCGT
AAATCTAAAATCGCTTGTGCTTGAACTTCGGTCAGATAATACATGCCATCACGAATACCG
TATTGTTCTTCTAGATCTTCAGGACGTGCCGCATCAACCCCTGTGGCGGCAAGCATTTGT
GATACATGACCAAGCTCCCATGCTTGCGCTAATAATGCACGTTTGGCACTTTCAGGATTT
GGCGCATTGCGGATTAATTCAATAATCGGATCTACATTGGCAAGAGCAATGGCTAAGCCT
TCTAAAATATGGGCACGCTCACGTGCTTTGCGCAATTCATAAACGGTACGGCGTGTGACG
ACTTCACGACGGTGTAACACGAAAGCTTCAATTAATTGTTTTAAATTGAGCAGTTTGGGT
TGACCTTTATCGAGGGCAACGATGTTAATGCCAAAAGTGACTTGCAATTGAGTCAAGGCA
TACAAGTTGTTGAGAACCACTTCGCCCACGGCATCACGTTTGATTTTAATTTCAATACGC
ATCCCGTCTTTGTCAGATAAATCCGTGATCGCGCTAATGCCTTCGACTTTTTTCTCTTTT
ACGAGATCAGCAATTTTTTCGATTAATTTGGCTTTGTTGACTTGATAAGGAATTTCATGC
ACCACAATGGTTTCACCGCCTTTTTCATCGGTTTCCACTTCGGCTTTGGCACGTACATAA
ATTTTACCACGTCCTGTCTTATAGGCTTCTTCAATCCCTTTGCGACCATTGATTAATGCG
GCGGTTGGGAAGTCTGGACCGGGAATATAAGTCATTAACTCATCAATGCTGATCTCGTTG
TTTTCGATATACGCCAAACAACCGTCTAACACTTCGCCTAAGTTATGAGGGGGAATATTT
GTTGCCATACCGACCGCAATACCGGAAGAACCGTTGACTAAAAGCGCAGGGACTTTGGTT
GGGAGGACTTCAGGAATTTGTTCAGAGCCATCGTAGTTAGGCACAAAATTGACAGTTTCT
TTATCGAGATCAGCTAATAATTCATGGGCGATTTTAGTCATACGGGCTTCAGTATAACGC
ATTGCCGCGGCAGCATCGCCATCAATTGAACCGAAGTTACCTTGCCCATCTACTAACATA
TAACGTAATGAAAACGGCTGAGCCATGCGCACGAGTGTGTCATAGACCGCGCTATCACCA
TGAGGGTGATACTTACCGATTACATCCCCTACGATACGAGCGGATTTACGATAAGGTTTG
TTATAGGCATTCCCGCCTTCGTGCATCGCAAATAATACGCGGCGATGGACGGGTTTTAAA
CCATCGCGTACATCGGGTAATGCACGCCCTACGATGACGGACATGGCATAATCGAGATAT
GAGGATTTCAGCTCTTCTTCAATACTGATTGGGCTAATATCTTGATGCATAGTATCTTGG
ACTAAATCGGTCATTGAAAACTTCCTAATCATTGAGTTTGATTAATCAAAAAATTGACGG
AATTATAGCATAAAATCTAGTGTTCCCCTAATTTTATAGTGAAATTTTGCCTGATTTGGG
GAATAATAACGTATTGTTTCTATTCAAAATCATAAGAAGAAATTTCATGCAAAATATTGA
TCAACAAGAACTTGATAAGTTTGAGAAAATGGCAAAAAGCTGGTGGGATCCGCAAGGGGA
TTTTAAACCGATTCATCAACTTAATCCGTTACGTTTAAGCTATATTGCACAGCAAGCCAA
CGGGCTAACGAGGAAAAAAGTGCTGGATGTGGGCTGTGGCGGTGGCATTTTGTCAGAAAG
CATGGCAAAGCAAGGCGCAATTGTGACGGGGATTGATATGTCTTCTGCCCCATTACAAGT
GGCAAGAAAACATGCTTTAGAAAGCGGGCTACACATTGATTATCAACAAATTACGATTGA
GGAATTTTTGCAAAATCAGACCGCACTTTTTGCTGAAAGAGGGGAGGACGAAAAGTTTGA
TGTGATTACTTGCATGGAAATGCTTGAGCATGTGCCTGACCCGAGTTCGATTATTGCCTG
TTGTAAGCAATTATTAAAACCAAACGGGGTGATTTTTTTCTCCACCATTAATCGAACCCT
TAAAGCCTGGGCATTGGTGATTATTGGTGCGGAATATGTGTTGAAAATGTTGCCGAAAGG
GACGCACGATTACGACAAATTTATTAAGCCAGCGGAATTACTTCATTGGTGTGATGAAGC
ACAATTAACCTGTTTAGATATGGTAGGCTATCATTACAATCCATTGACGGGTAAATTCTG
GCTCAATAAAGATGTCAGCGCAAATTATATGGCGAGTTTTCGGATTCAGTCTTAAGGTGT
TTTCTTGCATTATCTCAGACCCGATTCGTCACTTAAAAAGCGAAATATTACAAAATACTT
CGCTTTTTGCTTAGTATCTATCTGTAGGCTAACTTTCTGCGTGTGTTAAGCGTAAAAAAG
TATCAAAAAACGTAGGAAACGTTTTTGCGGTACAGCTCGGGTCTAAAATCGTGACCGACG
TTTGCGACAATGCGATTAAAGCAAAGCACATCGCCATGCGGTGATCATTGTATGTTTCAA
TTTCAGCATGTTGAAATTGCGCCAGATTCAATGGCTGGATACGAATAAAATCTTCGCCTT
CTTCCACTTCCGCCCCCACCTTACGCAGTTCGGTCGCCATCGCGGTCAAGCGATCAGTTT
CTTTTACGCGCCAGTTATAAATATTACGAATGACCGTTTCACCTTCTGCAAAAAGTGCAG
TGGTGGCAATGGTCATTGCTGCATCGGGAATATGGTTCATATCCATATCGATGCCTTTGA
GGTTGCCTTTTTCCACTTGAATAAAATCGTCGCCCCAAGTGATATGCGCCCCCATTTTTT
CTAACACATCCGCAAATAGACGATCCCCTTGAATGCTATTTTTACCGACGCCTGTAACTT
TTACTTTTCCCTTGATTGCTGCCGCGGCAAGAAAATAAGAAGCAGAAGAGGCATCGCCTT
CTACTAGAAACCTGTGTGGTGATTGGTATTGCTGATGACCTTTCACCAAAAAGCGTTGAT
AGGCTTGGTTTTCAACCTCAACGCCAAAGGTTTGCATCATCTTAAGGGTGATATCAATGT
AAGGTTTGGAAACCAGCTCACCGATGATTTCAATTTCCGTATCCGCCCCTGCCATCGGGG
CTGCCATTAAAAGTGCGGTCAAAAATTGAGAAGAAACTGACCCATCAATTTGTATTCGTC
CGCCTTTGAGTCCGGTATTTCGAATGGCGATAGGTGGGTAGCCTTCTTGTTCTAAATACT
GAATTTCTGCGCCAGCTTGACATAATGCATCAACTAAATGTTGTATTGGGCGTTCTTTCA
TACGAGGTTCGCCAGTCAAGACTATTTCATTTTTGCCTTTCTTGTTCGGTGTCGATAAAC
AAAGCGCGGCAGTCAAGGGACGCATCGCAGTCCCTGCATTGCCCAAAAATAAAGCTAAGC
CACTTTGCCATTCAAAAGCACGTCCTAAACCTTCAATTTCACAGATGGATTTGTCTTCTG
ACAGTTGATAAGTCACGCCAAGTTCTTTTAACGCATTTAACATATGGCGCACATCATCAC
TATCTAACAGATTGGTTAATGTTGTTTTTCCTTTAGCTAATGCGGAAAGTAAGAGTGCGC
GATTGGATAAACTTTTGGAGCCCGGTAAACGCACTTCACCTTCAATATAGCTGATGGGAT
TGAGAGTAATAGCGGTCGCATCTTTTATCACGATTTATATTTCCTATACACTGGATAAGT
TTGGGTTAAAGCCCTAATACTTCGCTTAATGCGAGTAAGAAACGTTGGTTTTCTTCTGGT
AAACCGATGCTAATCCGTAAATGATTTGGTAGGCCATAACCTGCAATCGGACGCACAATC
ACGCCTTTTTGTAATAATGCCTGATAAATTGGTAAGGCTGGTTGATTGACATCTAACATG
ACAAAATTGCCTTTTGAAGGAATATAGTTCAAACCTTTGGCTGTAAAGAAGTCTTCTAAT
AACTTCAACCCTTGTCGGTTGTTTTCAGCCACTTTCGCAATAAATGCATCATCATTCAGC
ACCGCGGTAGCAGCGGCTAATGCCAGACTATTACAGTTAAACGGTTGGCGAACGCGATTA
AAGAGGTCAGCAATCTCGGCAGAAGAAACCGCGTAACCAATGCGCAAACCCGCTAAACCA
TAGGCTTTAGAAAGGGTACGACAAATCACAAGATTAGGGTGTTTTTTGAGTAACGTAAAG
GAATCTACTCGTTCTTCCGGCAAGGTAAATTCAGTATAAGCCTCATCTAATACCACGATG
ACATGCGCGGGCACTTGATTTAAAAATTGGGAAATTTCACCCGCACTTAAAAAAGTGCCT
GTCGGATTATTGGGGTTCGCGAGATAAATTAATTTGGTTTTATCACTTATTGCCTGTAAA
AAACCGTCTAAATCAGCCCCATAATTTTTCGCTGGAATTTCCACTTTTTTGGCATTGATA
GCTTGTGTAACAAGGGGATACACAATAAAGGCATATTGTGAAAAAAGAATTTCATCTTGT
TCGTTAGCAAAGGTATGCGCGACTAACTCTAATAAATCATTTGAACCATTGCCTAAAGTA
ATTTGTTCAGGAGATAAGCCAAATTTTTTTGCGACCGTTTGTTTAAAGTAAAAGCCATTA
CTGTCAGGGTAGCGCGTCAGATTATCCAATTCCGCTAAAATCGCTTGTTTAGCACTGTCA
GGCAAACCAAATGGATTTTCATTGGATGCTAACTTAATGATATTGGTAATTCCTAACTCT
CGTTCTAACTCTTCAATTGGTTTTCCAGCTTGATAAGGGTGAAGCTGTTTCACCCCTTCG
TTAACGATGTTGATGTATTGCATAGTGTTCCTTTATTATTTTTATATTTACTGTGTTGTA
AAATTTGGCGAAAACAAACCGCACTTTTAACGGTTTTCAGCTTCAAATTGTTTCATGAAG
GCAATTAAAGCTTGCACTCCTTCCATCGGCATTGCGTTATAGATTGACGCGCGCATGCCA
CCTAACACTTTATGTCCTTTTAAGGCATGCAATCCCGCAGCCGTTGCTTCAGCAACGAAT
TTTGCATTCAGTTCATCATTATCGGTAGTAAAGGTCACATTCATGCGTGAGCGGTTTACT
TTGGCAACTGGATTACGGTAAAACGGTGTACTCTCTAAATAGTCGTAAAGCAGTTGTGCT
TTTGCCTGATTCCGTTTTTCGATTTCCTCGATCCCGCCAAGGGATAAAAGATGCTTGAAG
ACTAAAGCACATAAATACCAAGCAAAGGTAGGTGGCGTATTAATCATTGAGTCAGCTTTA
CTTTGTATTTCGTAATTCCAAATTGTTGGTGTAGTTTGGCGTGCATGACCAATTAAATCT
TCGCGTACAATGACTAGAGTAATTCCCGCTGGACCAAGATTTTTCTGTGCGCCCGCATAA
ATTAAGCCGAATTGGCTGATATCAATTTTGCGTGAGAGAATATTGGAAGACATATCTGCC
ACTAAGACAGCGTTCCCCACTTTTGGCAGATCAAAAATTTCTACGCCACTGATCGTTTCA
TTTGGGCAGTAGTGAACATAATCATATTGGTCGGCAATATGACTAAAATCTAACTGACCG
ACTTTGAGTTCGTTGCCTTCTTCCAGAATGTTGACTTCATCAATGTCACCAAATAAGCGC
GCTTCTTTGGCTGCGGTGGCAGACCAATGCCCACTGGTCAAATATAAGGCTTTGCCTTTT
TCTTTTAATAAATTCATTGGAATCGCAGCAAATTGCCCGCGAGCACCACCTTGTAAGAAA
AGGATGCGGTAATTGTCTGGGATCTGATAAAGCTGGCGCAAATCTAACTCAGATTGGCTT
GCTAATGCCATAAATAATTTACCACGATGGCTGACTTCCATGACAGAAGTCTGTTGCTCT
TGCCAGTTTAAAAGCTCCGCTTGTGCTTGCGCTAAGACTGCTTCAGGCATCATGGCAGGA
CCGGCGCTAAAATTAAAAACCTTTGACATAGTCACTTCCTTTTTTTACTCAAAATAATTG
ACTAGTTTTATCACCTCAACCCATTCTAGGCAATGGGGGAAGGCTGAAATAAGCGGATTT
TTTTGTTTAATTTTTTAAAAAGTTCACGAACGCTTTGACGGGGAGGTGAAAAATAGCTAA
ATTAAGTACGATTTATTTTTTATTTATTTTAAGAGAGTCGTATGATGGAAAATGTCAATA
AACAGTCATTTCAAGAAGTATTAGAGTATGTGCGTATGTATCGTTTAAAAAACAAACTCG
CGCGCGATCGCGAAGATAATAACCGTAAAATTCGTGATAATCAGAAACGTGTATTACTAC
TAGATAACTTAAATCAATATATTCGTGATGACATGTCGATTCAGGATGTGCGTACGATTA
TTGAAAGTATGCGTGAAGATTATGAAAAACGCGTAGATGATTACATGATCAGAAATGCGG
AGATTTCGCAACAGCGTAGAGAAATTCGCGAAAAGATGAAAGAACAAAAACAAGCGCACG
AAGTCTTGTTGAAGAAAGAATGATCAAAAGCGGTTCAAGTCAAATTGAACCGCACTTTTT
TTGTATGATTAATCCAATTGTTTACCTTTTAATTCTGGAATCAAGAAGATTGTCGCAATC
ATATCGATAATGTAAATACTGGCTAAGAAAGCGATTGCCAATTGGAAAGAGTAAGTTGAA
ACTAATGCGCCGACTACAATTGGTCCAAATCCTCCAACAGCACGTCCTAAGTTAAATAAT
ACATTTTGTGCTGTAGCACGAGCCTGTGTTGGGTATGCCTCTGACATCAATGCACCATAG
CCCCCCATCATCCCGTTGACGAACATCCCTAAAACTGCCCCAGCAAACAACATATAGGTT
GGATCTGACATTTGAGAGTAGGTAAAAATACTGATCACCGCACCGAATTGGAAGAGTAAG
AAACTTGGTTTACGCCCAATGCGGTCAGCAAGTTGACCGAATAACCAAATACCAAACATC
ATCCCGCAAATAGTGACAGCGGTCCAGACACCTGATTTGGTCAAGCTAAACCCCAGTTGT
TTTGATAAGAAATTTGGCATCCAAATCATGATCCCGTAATAACCGAAGTTTTGTACCGAG
GTTAATACCACGATCCCGGCACTAATTTTTGCTGTCGCTTTATCTTTAATCAGTAAGCGG
AAAGGCTCTAAACGAGAAGTTTTCTGACGCTCAAGTGCGGTCTGTTTTTTGACAAAAATT
TCCGGTTCATGCAATTTGGCACGTAAATACCATGCGACAAATGCAGGGAAAATGCCCACC
AAGAACATGCCGCGCCAGCCAATGTGTGGTAATAATAATGGTGTGAGAAGTGCGGCACCC
AGTACACCCACTTGCCAACCTAGGGCAACATAAGAAGAGGCTTTAGCACGATGACGTGCC
GGCCAGGCTTCGGCGGCTAATGCCATACCAATACCAAATTCGCCACCAAGACCGATGCCA
GCAATGGTACGGTAAATCAGGAGATCCCAGTAACCTTGTGCAAAAGCACACAGTCCGGTA
AAGACAGCGAATAGCACAATTGTCCACGTTAAAACACGTACACGACCGTATTTATCACTG
AGTGCGCTAAAAATAATGCCACCGGCGACAGCGCCAATCAGTGTCCAAGTGACAAGTGAG
CCCGATTGGGCGGGGGTTAAGGCGAGATCGGCAGAAATCGCCGATAACATAAAACCTAAG
ATAAGAAGATCGAAACCATCCATTGCATAGCCGACAGCAGATCCTAATAAAGCTTTCCAG
CCGTCTTTATTGACATTGTCATTCATTTTTTGATCCTTTTGCTACTCTCTGGTAGCCCAT
TAAAGTTGGAGGAGGGGTTTCTCAGAATGAGAAATTGTCGCGTAGTTTACGGATTTTTGA
CGGCTTTGCAAGAATAAAGCGAATGAAAATATTATATTATTTCTCTTAAATGATTATGTT
ATTGAAATGTTAAAAATTTTGAATAATTTTTTAAATCGGCAAATGAAGTACTTTTAACTG
CGCTGAGAATGGTGTAACACGCCATGAAATTGGTCAAAAATGTGACATGTACAACATTTT
TAACGTAACTATACCATTAAATTGTGATCTAAATCACATCGTTATTTCATCCTTTACTCT
ATAATTCGCGCTCAGATAACTCTATTTGATTTTTAATTTTTATAAGGAGTCAAACAATGA
CAATTGCTATTATGATAGCGACTCATGGGGTAGCAGCAGAGCAATTGCTGAAAACCACGG
AAATGTTGATTGGTGAGCAAGACAATGTTGCTACTATCGATTTTGTTCCAGGAGAAAATG
CTGAAACTATCATGACCAAATACCAAGAAAAACTATCAACCACTTTATCCCATTGTGATG
AGGTATTGTTTTTAGTGGATACTTGGGGTGGCAGTCCATTTAATGCGGCAAATCGCGTTG
CTGATGGCAAGCCAAATATGGACATCGTGACTGGGGTAAATGTCCCGATGTTAGTGGAAA
CCTTTATGGCACGTGATGATGGACCAACATTACCTGAACTGGTAGCGATTGCGCTTGAAA
CGGGTCGCACCGGTGTGCGTGCATTACGCTATGAGGAAGAGGAGGTCGCAACACCAGTCC
AAAATGTGGAAGAAAAACCCGTTGAACCGACAGTTGTTACCGCAAATGGTGTTGGGCATT
TAGAAATTGGTTTGGCACGTATTGATGACCGTTTAATTCATGGTCAAGTCGCAACCCGTT
GGACGAAAGAAAGTAAAGTGAGTCGTATTGTTGTGGTCAATGATGATGTGGCTAAGGACA
GCGTACGTTCAACCATGTTGAAAAGTGTTGCACCGCCGGGCGTAACTGCACATGTCGTGG
ATGTAGAAAAAATGATCCGTGTATATAACAACCCAGAATATGCGGGCGAGCGTATGATGT
TATTGTTTACTAATCCGACCGATGTTGTCCGTTTAATGGAAGCAGGTGTGGCGTTTAAAT
CAATTAATGTTGGTGGTATGGCGTATAAAGATGGCAAAAAAATGATCACCAGTGCGGTTG
CTGTCGATGATAAAGATATTGAGGCATTTAAAAAACTGGATGCACAAAACATTGAGCTTG
ATGTGCGTAAAGTCTCAAATGATAGCCGTCAGTATATGATGGATTTATTAAAGAAAAATA
ATCTCATCTAATGATATTAAGAAAAGGAAATTAGAATGGAAATTTCAACTTTACAAATTG
TACTTGTCTTTCTCGTTGCTTGTGTATCAGGAATGGGATCGATTTTGGATGAATGGCAAA
CACACCGTCCGTTGATTGCTTGTACGTTAATTGGTCTTGTCTTAGGTGACATTAAGACGG
GTATCATTGTTGGTGGTACGCTTGAATTGTTAGCCTTAGGCTGGATGAATATCGGGGCAG
CATTAGCGCCAGATGCGGCGTTGGCTTCTGTTGTATCGACTATTCTGGTTATTGTCGGTG
GTCAAGATATTTCAACTGGTATTGCGATTGCGATTCCATTGGCGGCAGCCGGTCAAGTCT
TAACTTATGTTGTCCGTGCGATTACGGTTGGTTTCCAACATGCCGCGGATAATGTTGTTG
AGAGCGGTGATCTGAATAAATTAGATTGGATTCACCGTTCCGCTTTGTTATTACAAGCTA
TGCGTATTGCAATCCCTGCATTAATTGTTGCCATGACGGCGGGAACAGATACGGTTCAAA
CTATGTTAAGTGCGATTCCTGATGTGGTGACGACCGGGCTTAAAATAGCGGGTGGGTTCA
TTGCTGTCGTGGGTTACGCAATGGTGATCAATATGATGCGTGCAGGGCATTTAATGCCAT
TCTTCTATGCAGGGTTTGTGATTGCAGCTTTCACTGAGTTTAACTTAGTGGCATTAGGGG
TATTAGGCGCGATCATGGCGGTGCTTTATATTCAGCTTCACCCGAAATACAACCAAAGTA
AGCAAGTGGTACAAGTGGTGAGCAATGGTAACAACGATCTTGATAACAGATTAGATTAAT
AGGAATTACAACAATGACAACTGAAATGAAAAAAGTAACGCAAAGCGATTTAAATACAGT
AGTACGTCGTTCTAATCTTTTCCAAGGGTCTTGGAACTTTGAGCGGATGCAAGCGCTTGG
ATTTGCCTATTCGATGGTACCGGTTATCAAACGTTTATACCCTGATCCAAACTCACAAGA
ACGTAAAGATGCCATCAAACGCCATTTAGAATTCTTCAATACACAACCTTTCGTTGCCGC
GCCAGTATTAGGCGTCACCATTGCAATGGAAGAAGAACGTGCAAATGGTAAAGAAATTGA
CGATGCGGCAATCAACGGGATTAAAGTCGGTTTAATGGGACCGTTAGCTGGTGTGGGTGA
TCCGATTTATTGGGGAACCGCGCGTCCAGTATTCGCGGCATTAGGTGCTGGATTAGCGAT
TAATGGTAATATCTTAGGTCCAATTTTGTTCTTTGTATTGTTTAATCTTGTGCGTTTAGC
TACCCGTTATTTTGGCGTGACCTATGGTTATAAAAAAGGTCTCGATGTAGTCGGTGATAT
GAGCGGTGGCTTACTGCAAAAACTAACTGAAGGCGCGTCAATTCTTGGTTTATTTATCAT
GGGAGCGCTTGTCCAGAAATGGACCAGTATCAACGTTCCTTTTGTTGTTGCCAATATTCA
AATGCAAGATGGCAGCACCAAAGTGGAAACGATTCAAACCATTTTAGATAGCTTAATGCC
GGGCTTATTACCATTATTGTTGACCTTTGCTTGTATGTGGTTATTACGTAACCGGGTCAA
TGCCTTGTGGATTATTATTGGTTTCTTTGCCATCGGTATTTTTGGTGCATGGACTGGCAT
TTTGGCGTAATCCTCTTATAAGATAAAAATACGGCTTAACGGAAAGTTAAGTCGTATTTT
TTTATATGAATAGTCACTTGTAGCATTATGGGTTGGGCATGTAGTAAATTTACTTAGGGA
GCCAATTTTGTTACTATGCGGTTCAATTAACACACGTACTTTATTAACATGATTAATTTT
TTTCTTTTGATGGGAATTGGACTTTTCTTGATATATGCCATTTATGATCAGTTTGGTATG
CGACGTTGGAGAGGAAAGTGTTTACATCAGATTAACTTAAAAAAACAAGCACAAAAAGAC
GGAATTATTTTTATTGTGCTTATCGTTGTCCTCATTTATCAAATACAAGCCTCCATCTCT
GCATTCACTTTGTATCTTTTAACGACACTTATTATTTTGACGATATATGCAGTGTTTATT
CGTACACCAGCGTTACTTTTAAAAGAGAAAGGGTTTTTCTTCGGTAATATTTATTTTCAA
TATGCTGATATTCATCAGGTGAATTTGGCAGAGAATAATATTCTTGTGATTGACATGAAA
AATGGGAAACGTTTGTTAGTGCATTTGTTGACAGATCAAGATCGTGAACAGGTTATTCAA
TTTTTTGGTGGTTATAAATAACAGGGGAATATATGGGAATTTATCAATTAACAGGTCGTT
TACAGCATTACGTTTGGGGCGGGAAAGACTATTTACCTGCCTTACTTGGGATGAAAAAAG
AAACAGAACAGTATTATGCAGAGTGGTGGTTAGGTGCCCATGTGTCAGCACCGTCCATGC
TTGATGTTGAGGGCAAAGAAACGTCGTTAGCTACATTTTTAGCTCAAAAACCAACCGCAC
TTGGCGACAAGAGCCTGTCCCAGTTTGGTTCAGAATTGCCTTATTTATTAAAGATTTTAG
ATGTGGCAAAACCCTTGTCTATTCAATTACATCCGACAAAAAAACAGGCAGAGATTGGAT
TTGCGCAAGAGAATGCGCAAGGCATTGCCTTAACAAGTCCTATTCGTACTTATAAAGACA
ATAATCACAAGCCAGAAATGATGATTGCATTATCCGATTTTTGGTTATTACATGGGTTTA
AAACGAAACAGGCTATGCTTGCAACCTTAAATGCACGTCCTTCTTTACAAGGACTGGCAA
CAAAGCTTGTACAACAAGATATGCATGCTTTTTATGCTGACATTATGCAAGCAGATCAAG
AACAGCTATCTCAATGGTTATTGCCGATTATAGAAGAAAATAAAGCGAAATATGCCGCGA
ATCAACTTGAGCTGAGCAATCCAGATTATTGGGTTCTTTATACGATGGAGGCGATGGCGA
TTGCACCGTCAAAATTGGATGCAGGTCTTGTTTGCTTTTATTTATTTAATATTGTGCACT
TACGCGAAGGCGAGGGCATTTTCCAAGATGCGGGTATTCCTCATGCGTATTTACGTGGAC
AAAATATTGAATTAATGGCGTGTTCAGATAATGTGATTCGCGGTGGGTTAACCCCAAAAC
ATGTGGATATCCAAGCCTTGCTAGCGATTATTGATTGTCGTGAAGTGGTACCTGAGATTA
TTCCAGTGGCACCAGCACAACAGGCTTATTTTACTTACCATACTCCTGCTAAAGATTTTG
CGCTTACTCGATTTAACTATTGTCAAGGACAAACACAGTCCTGCCAGGCACAAAGTGCAC
AAATTTTGTTAGTGATGAAAGGAAAGCTTACCCTGTCTCAAGGCACGCAGGTACTTGAAT
TAAAACAGGGTGAATCAGCTTTTATTGAAAGTGAAACTGGCTATCAAATCACAGGTTTGG
AAGAGGGCTACTGTGTCATTTCTGCACTGCCTTAAGTAAAAAAGCGAAAAGAGAAAAAGG
CTAACGTAGTTAGCCTTTTTTATTTTGTAGCGCTTGAATCAAGATTTTGGAACGACGTTG
ATAATTATAATGTTGACGTTTTTTGTCTGGTAAATCTGCGATCTCTGCGAGTTGAAAACC
TCTTTCTTGGAACCAATGTACTGTACGCGTTGTGAGAACAAACAGCTTTTCAATTCCCAG
TTGTTTAGCCCGTTTTTGGATAGCTTCTAATAAAATATCGCCACGCGAAGAATTACGGTA
ATCTGGGTGAACCGCCACACAAGCCATTTCTGCCATTTTCTCATCGGCATAGCAATTTAA
GGCAGCACAAGCAATAATCACACCATCGCGATCGATAATCGTATATTGGCTAATTTCCAT
TTCTAATTGTTCGCGCGAGCGTTTGACTAAAATTCCTTGCTGTTCAAGTGGACGAATCAA
TTCGAGTAACGCGGGAATATCACTGACCGTCGCTAAGCGAATGGTTTCGGAATGTTCCAT
GGATAGCTGAGTACCAACCCCGTCACGCGTAAATAATTCCTGCAACAGTGAGCCATCTTC
TTCATAACTGATCAAATGTGAACGCTTTATGCCAAATCGGCAAGCCTCAATAGCTGCTTG
TAAAAAGCGAGCTTGAGAGCTGTGATATTGGTTTTGTTGTATCAGTTTATCTAAGTAAAG
CTCGGCATCTTGTGGTAACAGATCACTGATTGTTTGGTTGTTTTCATCTAAGATGCCTTG
TGTTGCGGAAAAGCCTATCAATTTTTCAGCTTTTAACTTAATGGCAAGCTGTGAAGCAAT
TTCTTCGAAAGGCAAATTAAAGCTTTCTCCAGTAACAGAAGGTGCAATTGGTCCAATTAA
GACAATCGCATCACGATCTAATTGTTGCTGGATACTTTCTGTATTAATACGGCGAATTTT
GCCACTTAATTGATAATCGATGCCGTCATCTACGCCAATAGGTTGTGCTAATACGAAGTT
ACCGCTGACCACATCAATTAAAGGAGAATGAGGGAGACGTAGTGATAAGCGTGAAGCAAT
ATCGTAATTGAGCTTACCCACAGCTTGTTTCACCAGTTCTAAACTGGTTAAGTCAGTAAT
ACGAATATTTTTATGATAGACCGATTCAATCTGATGTTGCTGTAACAGCTCATTGATTTG
ATAACGTGCACCAAACACTAAAACTAACTTAATGCCTAAACTATGTAGCAGGCTGATATC
ATTGATAATATTAACAAAATTTGGACAAGCAATAGTGTCCCCATCAAGCATAATGACAAA
AGTTTTGCCTCTATGCATATTGACATAAGGGGTTGATTGTCTAAACCAATGAACTAATTC
TGTACTGCGCATCGGTAACTCCTTTAATACTTATTCATTTTTACTGAATTTATATTCATT
TATTATCTTATGCAAGCAGAATTTTGGTGCAATAAAAAATGCGATGAGGTGTTCATCGCA
TTTTTGGCGTTGCATTACGCAACAATATTGAATTGTGCCTTCATTAAGGCTTCAAAATCT
GTACAGCCACCAATCGGTTTTTCATCAATAAAAATTTGTGGTACGGTTTCAACGGGTTTC
CCAACTGATTTGGATAAATCCGCTTTAGAAATGCCTTCTACAACGATATCGACATAGCGA
TAATCGAAATCTGGTAAGCTTTGTTTTAATTTGTCGGCTAAGTTTTTAGCGCGTACACAA
TACGGGCAACCTGCGCGCCCAAAGATGACGACGAACATACATATTTCCTTGTTTGAATGA
AAAAAATGATCTGATAGCGATCAAAACGGAACACATTTTACCTCATACAAAGAAAAAGAA
TAAAGTATTTTTCAGCCTGACTTCGCTTAGTGTAATATAATCACTTATTATCTGTTTTTG
TTTCCTCTTGAATAGTTATGAAATTATTAATGTTATGTCGTGAGCCACGATTATATAGCT
GTCAACGTTTAAAAGAAGCAGCCGAAAATAGTGGACACCAAATGGATATTCTTGATCCCA
ATCGTTGCTTGTTGAAACTTTCTGAAAATTCACCGCACTTTGAGCTTATCTATCAAGCTA
CAATGGAGCACGAGCCTAGCCGCTTGTTAAATTACGATGCTGTTATTCCGCGTTTTGGTT
CTCAAAGCACCAAAATGGGCTGTGCAGTTTTACGCCATTTTGAAGCACAAAATATCCCTT
GTTTGAATTCTGCCACGGCATTTTTACAGGCTCGCGATAAATGGCAAAGCTTACAAATGT
TGATGGCACAAGGCATCGCGATACCTCATTCGCTGTTAGCCGGACCCGAATTTCAGGCAC
CGAGTACTATGCAATATGTGCAATCGCCGACTATTTTAAAAACGTTGTCTGGGGCGCAAG
GTATTGGTGTGATTTTGGCTGAGAAGAGGCAAAGTGCGGTCAGTATTTTAGAAACATTAA
AGCAGGCAGACGTGTCAGTGCTCGCACAAGAATTCATTGAAGAAGCGAATGGGGCAGATC
TACGTTGTTTTGTGATTGGTGAGCGAGTTGTCGCCAGTATGCAACGGATAAGTCAGAATG
GCGAATTTCGCGCCAATTTTCATCGTGGTGGTTTGGCGGAAAAAGTGAGTTTATCTGAAG
CGGAAAAAACGATGGCGGTCAAGGCAACAAAAGCCTTAGGATTAGATGTCGCGGGAGTAG
ATCTCATTCGCGCTAAACGGGGGACGTTAGTCCTTGAAGTAAATGCCAGTCCGGGTTTAG
AGATGATTGAAAAAACCAGCGGTATTGATATTGCATTGCAAATGATCGTACACCTTGAGA
AAAAATATCAGGCGTTGCAAAATGTCACAAAGACAATCGTTTAAATTGAGGAGTCATAAA
TGATTATTTATTTACATGGGTTTGATTCAAGTAGCCCAGGCAATCATGAAAAAGTGATGC
AACTGAAATTTATTGATGAGGATGTCCGTTTTGTTAATTACAGTACGTTGCATCCACGTC
ATGACATGCAATTTCTTTTGAACGAAGTACATAAATTGGTTTCGGAAAGTAAGGATCCAG
CGCCTTTAATTTGTGGTGTGGGACTAGGTGGCTATTGGTCTGAACGGATTGGTTTCTTGT
GTGGTATCAAACAGGCAATTTTTAATCCGAATCTTTTCCCTTATGAAAATATGACAGGGA
AAATTGATCGCCCTGAAGAATATAAAGATATTGAAACAAAATGTGTAGAAAATTTCCGAG
AAAAAAATAAGGGAAAATGCTTAGTTTTTCTTTCTAAAGAAGATGGGATACTCGATTCTC
AACGGAGTGCTGCACTCTTGTCGCCATTTTATGAGATAGTTTGGGATGATGTTGAAACCC
ATAAATTCAAAAAAATTTCCCACCATTTACAACGTATTAAAGCCTTTAAACAACGTTAAA
AGAAAAAAGACGACAGAAAATGTCGTCTTTTGCGTTTATGACACCTCATTTTCTCGATTA
TCTAATGGGTAATTGGGGGGCAATTCTGGATTTGTTGAATCTTCCGTCAAGGGCGCGATT
TTCGGCGTAGTATTTTGGAATTTCTCTTCTTTTTCTGGTTTTTCATCACCTAATAATTTA
GGTTGTAGTTTGGGAAAATTCGTATTAGGCGAGAGCCAGATGCTAATTAATGCTTGTGTA
AAAGTGGCATCAAACTCTTGATCTAAAATCGTATCATTCAATACAAAGTAGCCTCGTTCT
TCGAGCGCAATATAATTCAGCACATCATTCGGTGAAATATCTGGGAAAAGCGCTTTTAAG
GCGTTGAGATAATGTTTAGTATCAATCTCTTTCAGTTTCAGATTTTCAATTTCTTTAATT
AAGCTGATGGCAAAATTTTTACCTTCAATAGGCTTAGCATAAGTAAAAGTCAGCATTAAA
GGGCGAATATTTTCTTCATACTTCCCTGTTTCAGTATAAAGACTGATTGTATAAACATGG
AAAGGTCCCCAGTTATAATCTGCTTTACCGACATTTAACCATTGGGCAGAAAGTGTGCTA
GAAAATAAACAGAATAGTGAAAATAGAAATGTGTTAATTTTCATCATAAACCCATTACAA
AAAGTTGATGGTGCTGATTATAACAAAACAAAGAAAAAAAAGGCGAACTTTACGTTCGCC
TTGCTGTGTTTTACTTAAATTACTTTAAGCTACCGACCATATCTTCTGGACGTACCCATT
CATCAAATTGTTCAGCTGTAACTAAGCCTAAGTTGATTGCTTCTTCTTTTAATGTTGTCC
CATTTTTGTGTGCGGTTTTCGCGATTTTCGCCGCATTTTCGTAACCGATATGTGTATTTA
AGGCGGTCACTAACATTAATGAATCATCAAGTTGTTTTTTGATGCGAGGGAAGTTTGGTT
CAATACCGACTGCACAATGTTCATCGAAGGACACACAAGCATCCGCCAATAATTGAGCAG
ATTGTAAGAAGTTAGCCGCCATCACTGGTTTAAATACGTTCAATTGGAAATGACCTTGTG
TACCTGCAAAGGAAATGGTGGTGTCATTACCGAGTACTTGCGCGCATACCATCGTCATGG
CTTCACATTGGGTTGGGTTAACTTTACCTGGCATGATAGAAGAGCCCGGCTCATTTTCAG
GAATTAAAATTTCACCAATACCAGAACGTGGTCCAGAGGCTAATAAACGGATATCATTTG
CGATTTTGTATAAGGATACCGCTAATTGTTTTAATGCGCCGTGCGTTTCCACAACGGCAT
CATGGGTGGCTAACGCTTCAAATTTATTTTCAGCGGTGATAAATGGCAAGCCTGTAAATT
TTGCAATGTAGTCTGCCACTTTCACATCATAACCTTTCGGTGTATTTAAACCTGTACCCA
CTGCAGTACCGCCTAGCGCTAATTGTGCTAAATGTGGCAGCGTGTTTTTCAATGCGCGTA
AGCCAAAATCTAATTGGGCAGCATAAGCAGAGAATTCTTGACCTAAGGTTAATGGTGTCG
CATCCATTAAGTGAGTACGCCCAATTTTCACCACATCTTTAAAGGCGTCTGCTTTTTGCG
CTAAGGTTTTTTGTAAACGTTCTACACAAGGAATAGTGACTTCAACGACTTTTTTATACG
CCGCGATGTGCATTGCTGTTGGGTAAGTATCGTTTGAAGATTGAGATTTGTTCACATCGT
CATTTGGATGGATAATGGATTTTTCACCTAATTTACCACCATTTAAAACATGGGCACGGT
TTGAAATGACTTCGTTAAGGTTCATATTGGATTGTGTACCAGAACCGGTTTGCCAAATGA
CGAGAGGAAATTGATCATCTAATTTATTGGCGAGGATCTCATCACAAGCCTGTGCAATTA
AATCCCGTTTTTCCACTGGTAATACACCTAAATCATGGTTAGCATAAGCGGCTGCTTTTT
TTAAATAACCAAAGGCTTCAATAATCTCTTTTGGCATAGAGGCTTCAGGTCCAATTTTGA
AATTATTGCGTGAGCGTTCAGTCTGTGCTGCCCAATATTTATCGGCAGGAACTTGTACTT
CACCCATAGTGTCTTTTTCGATACGAAATGTCATAGTGTTACCTCTTTGTTTAAATATGA
AGAAAATGAATGGAAAGATTCTAACACTTGCGGGTTAGATGTGGAATCAATCCCAAGAGG
CAAAACTGAGTTTTGTGATTTAGATCATAAAGTGCGGTCTATTTTCTGACGTGTAATCTG
AAACACAAAAGAAAATCCTAAATCTGCGAATTAGTATTTTATCTTCTGTGACTTTTTCGA
TAAAATCATCAAGTTATACCTTTGACTCAGGAGCTAAGTGATCGATGTCTAAACACGCGC
AATTTTATTTGTTAAGCGAGCAAGCACAAATGGAAAAAATGGCTTGTGATTTTGCTGCAT
CCGCGTGGCGTCTTGGTAAGCGTGTGTTAATTGCTTGCGAAACTGAACAACAAGCGTTGG
ATATTGATGAAGCCTTATGGGCAAGAGAGGCAGATGAGTTTGTGCCGCATAATTTATCAG
GTGAAGTGACGACGTATTCTACACCGATTGAGGTGAGCTGGAAAGGTAAGCGTAATGCGC
AACGCCGAGATCTCTTGATTAATTTACAGGCAGAGGTACCAGATTATGTCAGCAGTTTTA
CACAGGTGATTGATTTTGTGCCAGTGGAAGAGCATTTAAAAGTGCTAGCCAGAGAGCGTT
ATAAACAATTACGACAACTTGGCTGGCAATTATCAACAGAGCAAATCAAGTAAGGGGAGA
TGATGAAATTAGCTGAAGCCCTCATGCAACGTGCAGATGCCCAACGCCGTTTGGCGCAAC
TGAATCAGCGTTTACAGCAAAATGCAAAATATCAAGAAGGCGAAAAGCCAGCAGAGCATC
CCGCGGATTTATTGCTTGAATATCAAAGCGTGGCGGATCAATTAGAGAAATTAGTGGTAG
AGATTAATCAAGCCAATCATCAAATTTGCTTAGCCAATGGCATGAACATGGTTGAAGCGT
TGGCGAAGCGTGATCGTTTAAAAGAGGAACATGCTACTTTAATGAAATTGGCGGATGCTG
CGTTACCGGAGCAAGATCGTTATAGTCGTAGTGAAATTAAAATGCTTTCTGCGGTAGATA
TTAAAGCGATTCGTCAACAAGCAGATCAAGTCGCCAAAGCGCATCGTGAGCTTGATGTGT
TTATTCAACAAGCAAATTGGCAATACGATTTGTAGAAAGTGCGGTCAATTTTTAGGTATT
TTTAGTCAGAGGCGAACACAAAAACACACTTATGGGAACGAAGAGCCGTTCATTTTTCTG
AACAACTTTTGCTCCGTACAAGTGAAATCGTACAAAAACAGTGTACTGTAACAACCCCGT
GTTGATCTGAGTAAAAATGGGTGGGATAGGGGATTTAATCTGATGAATAAAAGAGGACAT
GATTATGAGTAAAATTACATTAGCAGGCACAGAAATTGAAGTTTCAGGTGTATTTCCACA
AGTTGGCGATGTAGTTACAGATTTCACTACGGTGAGTGCAAAATTAGAAGATACGACTTT
AGCCAATTTCGCGGGTAAACGTAAAATTTTAAACATTTTCCCAAGTATTGATACCGGGAT
TTGTGCGACATCTGTACGCAAATTCAATGAACAAGCAGCAAAATTAGCGAATACCGCAGT
ATTATGTCTTTCAGCGGATTTACCTTTTGCACAAGCACGTTTCTGTGGCGCAGAAGGTCT
AGAAAATGTCTTCACGGTATCCACTTTCCGCAATAAAGATGTCCACAAACAATTAGGTGT
GGATATTGTTGAAGGTCCATTAGCTGGTTTAACCGCCCGTGCAGTGATCGTATTAGATGA
AAATAACCGTGTATTACACAGTGAGTTAGTACCAGAAATCAAACAAGAACCAAATTACGA
CGCAGCCTTAGAGGTGCTTTAATTTTATTTTTCCTTGTGAAATCAAAGGATAAATCAAAG
CGACATTGATTGTCGCTTTTGATGTTTTGCGTAATCCTCTGACACCATTTAGTAACTTTA
ATTTAATATATTATTTTGCTGGGCATGGGATATGTGTTGGCGTTTATTATGTGTTACTGA
AAAAACAGCCGCAATATTAGGTAGTTTACGGCAATTTCATCTCAAGATTGCAACAGATAT
TGTTTTTGATGAGAGTCAACAAAATCTGATTTGTTATGACATCAGCAATGGGATGTGCGC
TTGTGGCATAATTCAAAATACAGATCATGTAGAAGCCGATCAAAATTTGCTCGCACAAAC
TATTAAAAAATGGCGTCGTAAAGGATTAAGTGAACCTGCTATTCAACGTCGTTTGCATGA
TAAAGAAAAGCAGCTAGCACACAAAAGATCACAACAGGTGGAGGATTACGCAGGGATTTT
GGATAAATGGCTAAAAGAACGTACCTCGCCAGTTTATTTATTGTGGTATTGGCAGGATAA
AAATCAGCAAAGCATTCGATTTACTTTGCCGAACCGGATTATTCGAGAAACACACCAGAT
CCCTGAAAACACTTGGGTAAGATATCACGTCGATGAGATAAAAAAGAACATCGTTGAAGA
GAATAAATAAGTATTAAGGCATTGTATGCCAAGCGATTCAATAAAATTGAGAGATAAAAG
AGAAAAAACAATGACACAAAACTTCGAAATGGCAGATCGTTTTACGCCATCTACAGTGGA
ACAAGCCCTGTATAAACACTGGGAAGAAAGCGGTTATTTTAAACCGTCAGAAGATACTTC
AAAACCAAGTTATTCGATTGCCATTCCTCCGCCGAACGTCACGGGGAGCTTGCACATGGG
ACACGCTTTCCAACAAACCTTGATGGATATTTTAATCCGTTTCAATCGTATGGAAGGGCA
CAACACTTTATGGCAAACAGGTACTGACCACGCGGGGATTGCGACCCAAATGGTAGTGGA
GCGTAAAATCGCGGCAGAAGAAGGCAAAACTCGCCATGATTATGGGCGTGAAGCCTTCAT
TAATAAAATTTGGGATTGGAAAGCCTATTCAGGTGGCACAATTAGCCAACAAATGCGCCG
TTTAGGTAACTCAATCGACTGGGATCGTGAGCGTTTCACCATGGATGAGGGCTTGTCTGA
TGCGGTAAAAGAAGTGTTTGTGCGTTTACACGAAGAAGGTTTGATCTATCGCGGTAAACG
TTTGGTAAACTGGGATCCAAAATTACATACGGCGATTTCTGATCTCGAAGTAGAAAACAA
AGAAAGCAAAGGCTCACTTTGGCATTTCCGGTATCCATTAGCCAATGGGGCGAAAACGGC
TGACGGTAAAGATTATTTAGTGGTAGCAACCACCCGTCCAGAAACCATGTTAGGTGATAC
GGCGGTGGCGGTGCACCCTGAAGATGAACGCTATCAATCGCTTATCGGCAAAACAGTTGT
TTTACCTTTAGCCAATCGTGAGATTCCAATTATTGCTGATGATTATGTTGATCGTGAATT
TGGTACAGGCGTGGTAAAAATTACCCCAGCACATGATTTCAACGACTACGAAGTAGGTAA
GCGTCACCAATTACCAATGGTGAACGTGATGACCCTAAATGCGGATATTCGTGCCGAAGC
GGAAATCATCGGGTCAGATGGCAAAATTCTTGAAAGTTACACCGCACTTATTCCAACCAA
ATATCAAGGAATGGAGCGTTTTGCCGCACGTAAACAAATCGTGGCGGATTTTGAGGAATT
GGGTTTACTAGACGAAATTAAACCGCACGATTTGAAAGTGCCTTATGGTGATCGTGGTGG
CGTGCCAATCGAGCCAATGCTCACTGACCAATGGTATGTGAGCGTGAAACCGCTTGCCGA
AGTGGCAGTGAAAGCGGTGGAAGACGGCGAAATCCAATTCGTACCAAAACAATATGAAAA
CCTGTATTTCTCTTGGATGCGTGATATTCAAGACTGGTGTATTTCTCGCCAACTTTGGTG
GGGACACCGTATCCCAGCATGGTATGACGAGCAGGGTAATGTGTATGTGGCACGAGATGA
AGCTGAAGTGCGAGCAAAACACAACTTGCCTGCGGATTTGCCATTAAAACAAGATGAAGA
TGTGCTAGATACATGGTTCTCGTCTGGTTTATGGACGTTCTCAACCCTCGGTTGGCCAAA
ACAAACCCCAGATCTGAAAATGTTCCACTCAACAGATGTGTTGATCACTGGCTTTGATAT
TATTTTCTTCTGGGTTGCACGTATGATCATGTTCACCATGCATTTTGTGAAAGATGAAAA
CGGCAAACCACAAGTACCATTCAAAACCGTGTATGTCACTGGCTTGATTCGTGATGAGCA
AGGACAAAAAATGTCCAAATCAAAAGGTAACGTCATTGATCCATTAGATATGATTGACGG
TATTGATCTGGAAAGCTTGTTAGAAAAACGCACTGGCAACATGATGCAGCCGCAATTGGC
GGAAAAAATTGCCAAAGCAACTATCAAAGCCTTCCCAGAAGGTATCGCAGAACACGGTAC
AGATGCATTGCGTTTCACTTTAACGGCGTTAGCAACGAACGGTCGTGATATTAACTGGGA
CATGAAACGTTTAGAAGGCTATCGCAATTTCTGTAACAAATTATGGAACGCAAGCCGTTT
TGTGTTAACCAATGACAAATTGGATCTCAGCGAAGGCAGCGTGGAATATTCTGTGGCAGA
TCGTTGGATTCAGTCCGAATTTAATCGTACAGTAGAAGCCTTCCGCAATGCCTTAGCACA
GTTCCGTTTTGATTTATGTGCAACCGCCTTGTATGAGTTCACCTGGAACCAATTCTGTGA
CTGGTATTTGGAATTGACGAAACCTGTTTTGGCTAACGGTAGCGTGGCGCAAAAACGTGG
GGCGAGCCAAACCTTGATCAACGTGCTAGAAAAATTATTGCGTTTAACACACCCAGTGAT
GCCATTTATCACGGAAGAAATTTGGCATAAAGTGAAAGCGTTTGCGGGAGTAAGTGGCGA
TACCATTATGCTTCAAGCTTTCCCGCAATTTGAGCAAAGTGCCTTGGATTATCAAGCCGA
AGCGGAAATCAACTGGATGAAAGAGGTGATTGTTGCGGTGCGTAATATCCGCGCAGAAAG
CAATATTCCACCAAGTAAAGGCTTAGATTTATTATTGCGTAATCTGTCAGAAGCGGATCA
AAATGCGCTCGAAAACAACCGCACTTTAATTCAAGCGATGGCAAAATTGGATGCTATCCG
TGTGCTTGAAGCAGGGGAAGATGCCCCACTTTCAGTGGCAAAATTGGTCAACAACGCAGA
ATTACTCGTGCCGATGGCGGGTTTTATCAATAAAGAGGCAGAACTTGCGCGGTTGAATAA
AGAGATTGAAAAATACCAAGGTGAAATCCAACGTATTGAAAACAAACTCGCAAACGAGGC
TTTCGTGGCGAAAGCCCCACCGGCAGTGATTGAAAAAGAACGAGCCAAAATGGCGGAATA
CGCAGAAGGGTTAAATAAACTCAAACAGCAGTATTTGGCGATTGAGGCGTTGTAGCGTTA
ATCATAAATAAGGGCAAATTTATTTGCCCTTTATTTTGCTCCTTAGCGAGTACTCATGAA
ATGGTCATAAAAAATGCGATGAACATGACATTCATCGCATTTTTTGTTAAGGATTGGATT
ATGCGTTACAACTTTCGCAAGCAGCAGTAAACATCCAAATTAATTTTTCTTGTTCTTTGA
TGTAGTCGCTCATTTGTGAAGCAGTACCTTCGTCGTCTGCATCGCCTGCAAGCGATAAAA
TTTCACGTTGTTGTTTTAATAACACTTTGAAACCTTCTAAAGTGCCTTTTAAGCATTCTT
TTGCGGTACTCACACCAATATCTTCTTTGATTGTTGAAACGCTGAGGTATTGGCTGTATG
CGTTATTTGGCGTGTGACCTAAGGTTAAAATACGTTCTGCGATTTCATCAACTTTCACCA
CTAAATCGTCATAAATTTCTTCAAACTTTGCGTGTAACTCAAAGAAATTGACCCCTTTAA
TATTCCAGTGATAGCCGCGAACGTTAGTATAAAATACTTGATAGTTTGCGAGTAAGTTAT
TAAGTTCTTTTGCCAGTTTTTCTGATGAAGCTGCACATAAACCGATTGCTGTTGCCATCG
TTATTCCTCCAATAGTTAGTTATTTTAGGTAATCTCAGATGTCATTCAAATAAAACTTAT
GAATGGCGTGTATGGGTATATCATACGCTTAATCAGCAAAGAAAGGAAATTGTTCGTGAT
AATAAATTTGATAGGTAATATAAATGAATACCTGATTTTTGAAAGGTTATTATGTGCAAA
AAGTGCGGTCTCAACATTCGACCGCACTTTTATTTATTAATGTTCTCTGGTTTTAAAGAA
TTTGACGTCAGGATAACGTTCTTGTGCCAGATTTAAGTTCACCATGGTTGGCGCAATATA
AGTCAGATTATCGCCACCATCTAACGCTAGGTTTTGCTCATTTTTACGCTTAAATTCGTC
GAATTTCTTCGCATCGCTACATTCAACCCAGCGTGCCGTCGCCACGTTGATGTTTTCATA
AATCGCTTCGACGTTATATTCTGATTTTAAACGTGAAACCACCACATCAAACTGAAGTAC
ACCCACCGCACCTACGATGAGATCGTTATTCATGAGAGGTCGGAAAACTTGCACCGCACC
TTCTTCTGAAAGTTGCACTAAGCCTTTTAATAATTGTTTTTGTTTGAGTGGATCTTTTAA
ACGAATGCGACGGAACAATTCAGGTGCAAAGTTTGGGATCCCAGTGAATTTTAATTCTTC
GCCTTGGGTGAAGGTATCACCAATTTGGATCGTACCGTGATTGTGTAAACCGATAATATC
GCCCGCATAAGCTTCTTCAGCATGAGAACGATCACCCGCCATAAAAGTTAAGGCATCGGA
AATTACCACATCTTTCCCTAGTCTTACATGGCGTAGTTTCATGCCTTTTTCATATTTGCC
AGATACAACGCGCATAAATGCCACACGATCACGGTGTTTGGGGTCCATATTGGCTTGGAT
TTTAAACACGAAACCAGTGAGTTTTTGTTCGCTACTTTCTACTGCACGGCTATCTGCTTG
ACGTGATTGTGGTGCGGGCGCCCATTGGGTTAAGCCATCTAAGAAATGATCCACACCAAA
GTTACCTAATGCTGTTCCAAAGAAAACAGGGGTTAATTCACCTTGTAAAAATGCGTCTAA
ATCGAATTCGTTAGATGCACCTTGTACAAGTTCTAATTCATCACGTAACTGTTGAGCTAA
ATCATCACCAACAGCAGCATCAAGTTCTGGGTTATCTAACCCTTTAATCACACGTTTTTC
TTGGATCGTATGTCCTTGACCCGTTTGGTATAAATAGGTTTCGTCTTTATATAAGTGGTA
AACCCCTTTGAATAATTTGCCACACCCAATTGGCCAGGTGATCGGTGCACAGTGGATATT
TAATACGTTTTCTACTTCATCTAACAATTCCATTGGATCACGAATATCACGGTCCAATTT
GTTCATAAAAGTCAAAATAGGGGTATCACGCAAGCGAGTAACTTCCATTAATTTAATCGT
GCGTTCTTCCACCCCTTTGGCACTGTCGATCACCATTAAACAGCTATCAACAGCGGTTAA
CGTGCGGTAGGTATCTTCTGAGAAGTCTTCGTGTCCTGGAGTATCCAGAAGATTCACGAG
ACAATCGTTATAAGGGAATTGCATTACTGATGTTGTAATCGAAATACCCCGTTGTTTTTC
CATTTCCATCCAGTCGGATTTGGCATGAGTACTAGACCCTTTTCCTTTCACCGATCCCGC
GGTTTGAATCGCTTGTCCGTACAGTAAGACTTTTTCAGTGATGGTGGTTTTACCCGCATC
GGGGTGAGAAATAATCGCAAAGGTGCGACGTTTGTTTACTTGTTGTGGATAATCGTTTAA
TGACATGTTTTGTTATCAATGTATTTTCGTTAAAAATAATAGGCTATTTTCGCCTATTTT
GATGTTCTTCTCAAATTTATTTATAGATGCAATAAAAAATGCAAACGTTTGCTTATCTTT
CTACATAAAGTGCGGTACAATGTGAACCGATTTTTATAATACAAAATATAAAGGTGCAAA
CAGATGACACAACTTAGTCTTAAAAAAATCTACTCAGGTAAAGTGCGTGATCTTTATGAA
ATTGATGATAAACGTATGCTCATGGTGGCGACTGATCGTTTATCAGCCTTTGATGTGATT
TTGGACGATCCGATTCCTCGTAAAGGGGAAATTTTGACGCAAATTTCGAATTTTTGGTTT
AATCAACTCGCCCATATTATGCCGAATCATTTTACTGGTGACACCGTGTATGATGTGTTA
CCAAAAGAAGAGGCGGATAAGATAAAAGATCGGGCTGTTGTCTGCAAACGTTTGACCCCA
ATTAAAATTGAATCTATTGTACGCGGTTATTTAACTGGTAGTGGTTTAAAAGATTATCAA
AAAACAGGCACAATTTGTGGTTTAGCATTACCAGAAGGGCTAGTCGAAGCCAGCAAATTA
CCAGAACCTATTTTTACGCCTTCCAGTAAAGCTGAGGTCGGCGATCATGATGTGAATATT
AGTTATGCCGAATGTGAGCAATTAATTGGTGCAGAACTAGCGGCACAAGTGAAAGAAAAA
GCGATCGCGCTTTATCAAGCCGCTGTAGAATATGCACTAAGCAAGGGCATTATTATTTGT
GATACGAAATTTGAGTTTGGTTTGGATGAAAATGGTACACTCACCTTAATGGATGAAGTG
TTGACGCCAGATTCAAGCCGTTTTTGGTCTGTTGAGACGTATCGAGAAGGTATTAATCCA
CCGTCGTTTGATAAACAATTTATTCGTGATTGGTTAGAAACGAGCGGTTGGAATAAACAA
CCTCCCGCACCGAAAGTGCCTGCGGAGGTGATTGAAAAAACCGTTAATAAATACCAAGAG
GCTTTGGATTTATTAACAAAATAAAGTGAAAATGGGCTTTCTTCCCTTGGCGGGGAGAAA
GCTTTTTTTCAACAGCAACATTCATGAGGAGAATTATGAAATCGGTTTCAATTGTGGGAT
TAGGTTGGCTTGGCTTACCTTTAGCTCGCCATTTGAAAAATTTAGGTTGGGAAGTCAAAG
GCAGTAAACGCACGCACGAAGGGGCGGAGCAAATGCGCTTGGTTCGTTTGGAAGCATACC
CTTTAGAGCTTACCCCTGAAATTAATGCCGATCCTGATGATTTAACGTTGTTGTTGTCAG
TGGATTCATTGGTAATCAACATTCCACCAAGCCAATATTTTTTCGATCCGCAACATTATG
TACAAGGTATTCAACACTTAGTCAACGAAGCGTTGCTACATGGTGTGAGTCATCTCATTT
TTATTAGTTCCACTTCTGTCTTTCCGGAACATTCTGGGTACTTCGACGAATCTTGCTCAC
CTCAGCCTCAATCTGAAATAGCAAAAGCCTTAGTGGAAGTCGAGGAGTGGCTGTTCCAAT
TGAAAAATATTGATTGCGATATTATTCGTTTTGGTGGTTTGATTGGTGATGATCGTCATC
CCGTTTATTCATTGGCAGGTAAAGACGTCAAAGCTGGTAATTCACCGGTGAATTTAGTGC
ATTTTGATGATTGTGCTAGAGCAATTCAATTATTACTTGAAACGCCTAGCCATCAGCGCT
TATATCATGTGGTGGCGCCTAAGCATCCAACTAAAGCAGAATATTATTCTGCGATGGCGG
AAAAACTCGGTGTAGCCACACCGCACTTCATTTGTTCGGAACAAGATCCTGTCAGAATTA
TTGTGTCTGATAAGATTTGTCAGGAGATTGATTTTGTTTACCAATATCCCGATCCTTATT
TGATGTTACCAAATGAGGAAAAGAGCGGTGGACTTTCCGATGGGTTTTTGAAATAATAAA
GTGATTATTTAATCACTTTTTTTGCGTAATTATTTTAAATAAAGGTCAAGTATGTCAAAC
ACAATTTTACAGCAGCTTCCAAAAGGTCAAAAAGTCGGTATCGCGTTTTCAGGTGGTTTA
GATACCAGTGCAGCATTGTTATGGATGCGTCAAAAAGGGGCTGTTCCTTATGCCTATACC
GCGAACTTAGGTCAACCAGATGAAGAGGATTACAATGCAATTCCGCGTAAGGCGATGGAA
TATGGCGCGGAAAATGCCCGCTTAATTGATTGCCGTGCACAGCTTGCTCACGAAGGGATT
GCGGCTATTCAAAGCGGTGCCTTCCATATTTCAACAGGTGGCGTAACGTATTTTAATACC
ACCCCATTGGGTCGTGCAGTAACGGGAACCATGTTAGTGTCGGCGATGCGTGAAGATGAT
GTGAATATCTGGGGTGATGGCAGTACCTTCAAAGGTAATGATATTGAGCGTTTCTATCGT
TATGGTTTATTAACTAATCCCAATCTTAAAATTTATAAGCCATGGTTAGATAATCAATTT
ATCGAAGAATTAGGCGGTCGTCATGAAATGTCAGAGTTCTTGATTGCGAATGGCTTTGAA
TACAAAATGTCAGTGGAAAAAGCCTATTCAACAGATTCAAATATGCTAGGTGCCACCCAT
GAAGCCAAAGATCTTGAATTTTTAAATACGGGTATTCGTATTGTAAAACCGATTATGGGT
GTGGCATTCTGGCGTGATGATGTTGAAGTTAAAGCTGAAGAAGTCACTGTGCGCTTTGAA
GAGGGGATTCCTGTGGCGTTAAATGGTAAAACATTCAGCGATCATGTTGAATTATTCCTC
GAAGCAAACCGTATTGGTGGGCGCCATGGTTTAGGTATGTCAGACCAAATTGAAAATCGA
ATTATTGAAGCCAAATCGCGTGGTATTTATGAGGCACCGGGGATGGCGTTGTTACATATT
GCCTATGAGCGCTTAGTGAGTGGTATCCATAATGAAGATACGATTGAACAATACCGTATT
AATGGCTTACGTTTAGGTCGTTTACTCTACCAAGGTCGTTGGTTCGATCCACAAGCCTTA
ATGTTACGTGAAACGGCACAACGCTGGGTTGCGCGTGCGATTACCGGTGAGGTGACTTTC
GAATTACGCCGTGGTAATGATTATTCCATTTTGAATACGGAATCACCAAATTTAACGTAT
ATGCCAGAGCGTTTAAGTATGGAAAAAGTGGAAAATGCGCCATTTGATCCTGTTGATCGT
ATTGGTCAATTAACGATGCGCAACTTAGATATCGTAGATACGCGGGATAAGTTAGGTATT
TACACGCAAACAGGCTTACTCAGTATTTCAAAAGATTCTTTCTTGCCACAACTAAATAAG
AAAGGTTAATGCCTTTTTTGTGCTGAGAAAGTTTTAAAAAATAGACCGCACTTTGCCCAA
TTGGCGCTGAAAAGTGCGGTATTTTTTTACAGACTTTCTGAACTACCTTTTTTATTTTTC
TACAGCACAAAATATAGACATCTTATTTTTCATTGGTTATAATTCGCGCTTTTTTCGGAC
TGATGATTTAAGAGGTAAATGATGACAAATATTATCAAAGTCGGTGTGATTGTTGCGTTT
CTTGCTGCATTAGTGGTGTTTGATCGTTCAGAACAGAAAGCCGCACTGCATACAGAAGCA
ATAGTAAGTGCACAAGTCAAGCATGCCTAATTACTAGGTTGGAAAGAAAAGGGGCGGGTT
ATCCGCCTCTATGCGTTAAATTCCCAACTAACATATCAAAAGGAGTTAATCTTTGCTCCT
TCATGCTTCCTGTTTTCCCTTCTCCACGACGACCTGAAATAACGGCATAAAAAATAGCTA
TTTCATTGTTATATTTAGGCTTTCTAGTTAGATGATGTGATGATTTTTTCTTTGTTAAGA
ATTATTCTTGTTTTTATTTACCCTATATTAAGACGCACCAAAATAGCAAGTTTGTCCACC
GCTTTCAAGATGATGAAAAAAATTTTTTTATTTTTGAGATCGCGTTCAAAAAATGAACAA
TTTTATATTGAGAAAAGTGTAAATAATAATTTACAATCCATTTGAAGAAGTAAGGGTTGT
TAGTGGTAAAAGTTGTTTAATAACAAGATCTTAGTTTTCTTTTCGGTAAATGTTATTAAT
ATTATTGATGATCATTTTAGGAGAAAGATTATGAGAAACTATCCTGCAGAACCTTATAAA
GTCAAAGCTGTTGAACCGATTGCAATGACGACTCGTGAGCAACGTGAAGCCTACATGAAA
AAAGCGGGCTACAATACGTTTTTACTCAATTCAGAAGAAGTGTATATTGATTTATTAACC
GATAGTGGTACCTCAGCCATGAGTGATAAGCAATGGGCGGGTCTTATGATCGGTGATGAA
GCTTATGCAGGTAGCCGTAACTTCATGCATTTACAAGACGTGGTCAGAGAATATTATGGT
TTCAAATATGTCGTACCAACTCACCAAGGTCGTGGTGCAGAAAACTTACTTTCAACCATT
ATGATCAAACCGGGCGATTATGTACCGGGTAATATGTATTTTACTACAACACGCGCGCAC
CAAGAGCGTAATGGGGCGACTTTCGTTGATATCATTATTGATGAAGCTCATGATTCACAA
ATTGATTTACCTTTCAAAGGCAATGTCGATGTGAAGAAATTACAAAAATTGATTGATGAA
GTGGGTGCGGATAAAATTCCTTACATCTGTTTAGCGGTTACCGTAAACTTAGCGGGTGGA
CAACCTGTGAGTATGGCAAACATGCGTGAAGTAAAAGCATTATGTAGCAAACATGGTATT
AAAGTGATGTTTGATGCCACACGTTGTGTAGAAAATGCGTACTTCATTAAAGAGCGTGAA
GCAGAGTATAAAGATGCAACCATCAAAGATATTCTAAAAGAAATGATGAGTTATGCAGAT
GGTTGTACCATGAGTGGTAAAAAAGACTGTCTTGTAAATATTGGTGGTTTCTTATGTATT
AATGATGATGATCTTTATCAACAAGCTTGTGAACTCGTGGTGCTCTTTGAAGGGATGCCA
TCTTATGGTGGACTAGCTGGTCGTGATATGGAAGCAATGGCAATCGGTATTACGGAATCT
GTCGATTTCCACTATATCCAGCACCGTGTTGCACAATGTTACTACCTCGCGGATAAATTA
GAAGCGGCGGGTGTGCCGATTGTGAAACCAGTGGGTGGTCATGCGGTATTCTTAGATGCG
AAGAAATTCCTTCCACATATTCCACAAGAACAATTCCCAGCACAGATGCTTGCTGCGCAA
ATTTATATTGAGGGTGGCGTACGCTCAATGGAACGTGGTATTGTATCGGCGGGTCGTGAT
AAGAAAACCGGTGCAAACCATACGCCTAAATTAGAATTAGTGCGTTTAACTATCCCACGT
CGTGTTTATACTTATGCGCATTTAGATCATGTTGCTGACACCATTATTAAACTTTTTAAA
CACAGAGATGACATTAAAGGTCTTGATATGGTGTATGAGCCTAAATTATTACGTTTCTTT
ACGGCGCGTTTTGAACCGAAAGCGTAATTTCTCATTAGGGCATTGCTGAAAAGCAATGTC
CTACTTATTCAATATGTCTGCTGTTTTCATTATTATGGGATAGACAAAAAGGAGATATAT
TATGAATAAAACATTGGGAAGTACTTTGCTTGTTTCAGGTACCATGATCGGCGCAGGGAT
GTTAGCGATGCCCTTAACGTCTGCGGGAATTGGTTTCACCTTTACCGTAGTTCTGTTACT
TGTCCTTTGGTTCTTATTGACATACAGTGCATTGTTATTTGTTGAAGCTTATCAAACCGT
AGAAAGTGATGCGGGGATTGGTTCTCTGAGTGCGGTCTATTTTGGTGGTTTTGGTCGATT
TATTTCTACAGCAGCATTATTGATCTTTTTATATGCCTTGTTAGCCGCGTATGTGACGGG
CGGTGGTGGTTTATTGTCTTCTATTCTACCAACGATTCAATCAGCCGAAACAACCTCTCA
CATTTCTATTGTCATTTTCACGACAGTTTTTGGTGCTTTCATTATCATTGGTACGCAAAC
AGTTGATGGACTAAATCGTCTTTTATTTTTTACCATGTTAGTTGCATTGGGTGCTGTATT
ATTTTTGTTAGTGCCCGAAGTAAAAATGGATAATTTAATGGCGATGCCAATTGATAAAGC
CCTGCTGATTTCTGCCAGTCCGGTCTTTTTTACTTCCTTTGGTTTTCATGGCTCAATACC
TAGCTTGAATAAATATCTGGGTGGGAATATTAAGGCATTACGTATTTCGATTTTAGTCGG
TTCATTCATTACACTGTGTGGCTATATTTTATGGCAATTTGGTACGCATGGGGTGTTAAC
ACAATCTGTTTTCTTACAGATTTTACAAGATGAACCTACTTTGAACGGGCTAGTAGCCGC
TACCAAACAAGTGACGGGAAGCAGTGTCATTTCTGGTGCTGTGAAATTATTCTCGGCTTT
GGCTTTAATTACTTCCTTCTTAGGGGTTGCTTTAGGGCTTTTTGAGTGTATTGAAGACTT
GTTAAGCCGCGTCTTTAAATTTAAAGCAGGTCGTATTACACTTGGGCTACTGACTTTTAT
TCCACCATTATTATTTGCATTATTTTATCCAAAAGGGTTTATTCTAGCCTTAGGGTATGC
AGGACAAATGTTTGCTTTTTATGCGGTAGTATTACCTGCAGCATTAGTGTGGAAAGTGAG
GAAATTGCATCCAAATCTCCCTTATCGTGTATCGGGTGGTTCAGCATTACTGGTCATTTC
GGCGGTATTAGGTGTGATCATTACCTCGATCCCATTTGCGATTAAAGCAGGTTATTTACC
TGCCGTCGTGGGATAAGTGTGTTTTTTTATGCTGAAAACAGCGAGAACAATCTCGCTGTT
TTCTTTTCAAATGGGGAAGATGACCTTATTTATTGAAAGGATAAGGGCTTTTTGTTAAGA
TCGCCCGCCATAAATTCATCTCACGTAGCGATATTGTTATGCAACCTGCTTTTTCTTTTC
CCAATTTTAGTCAAATGTACCCTCATGAAAAACGTAAATTAAAGCGTTTTAGAGAATATT
TACGTTATCAATATGCGTATCGACTTTATCATAAACAATGTGGGCAGTTTGATCAGTTTT
TAAATCAACATCCCCTTTGGATACCGCTATTTCAACAGCATCCTTATCGTGTCAATGGTT
TACTATCAACCTATTGTAATCGCCACTGGGGAGGCTCAAAGCGACTTCAGGCGATCACAA
CAAATTTAATGGTTGCGACAGCGAAATTCGGTGTTGAACGTTGTCAGCATTTATTGGCAA
AAGGCACGCTTACACTCGCTACGCTCACTGATTCACTCAGCTTAAATTTGAATATTAATA
CGATTGATCCCTTCGAAGGCTTTTTCTCTTTAAATATCCAAAACACAGAAACAAAGCAAA
GTGTTTATGATGCCTCGTTTACGTTTTTGTCAGAGAAGCAGCTATTAATCGCTTCTATTC
AGGGACCAAAAGGGGAACATGCTCAAGAGATTGTGCGTGTAGTAACCAAGCAACTACACG
GTGTTCGCCCAATGTTTATGCTTGTGAATGGATTTTGTTTTCTTGCTCAACAACTCGATT
GTCAATTACTAGGGATTCCGCATCGTCAGCAAGCAAAATACCGTTGGAATGATTCGGAGC
GGTTATTATTTAATTACGATGAGTTTTGGCAAGAAAATGATGCGGTAAAACAAGGTGAAT
ATTGGTGTCTTCCTGCTGATGTTGAACGAAAACCGCTAGAAGACATTCAAAGTAAAAAAC
GTTCTATGTATCGAAAACGCTATGAGATGTTTGATAACGCGTTGGAACAAATCACAACAC
AGCTTTCATAGCCGATACTAAAAATAAAACCCCAAAAGTGCGGTGCATTTTTGGGGATTT
TTTATGAGAAGAACAACGTCTTACTGACCTAACGTTGCCACCATCACTGCTTTAATTGTA
TGCATACGGTTTTCTGCTTCATCAAACACGATGGAGGCATCTGATTCAAATACCTCATCG
GTGACTTCAAGACCGTTCATACCATATTTTTGCGCCATTTCTTTACCGACTGTTGTATTT
TCATCGTGGAAAGCAGGCAAACAGTGCATGAATTTCACTTTTGGATTACCTGTTTTTTCA
AGTAACGCCTTGTTGACTTGGTATGGTTTCATTAAGTTAATGCGCTGTTCCCAGGCTTCT
TCAGGCTCGCCCATGGAGACCCAAATATCGGTGTAAAGGAAATCAACACCTTTCACCCCT
TCCTCTACGTTTTCTGTACAGGTAATTTTTGCGCCAGTTTTCTTCGCCATTTCTGCGACT
TCATCAAGCAGTTTTTGTTCTGGCCAATAGGCTTTAGGCGCGACTAAACGGAGATCCATG
CCCATTAATGCCGCACCTTCAACAAAAGAATTTCCCATGTTATTTCTAGCATCGCCTAAA
TAGGCCATTTTCATTTGATTAAGACGTTTGCCTTCACCGTGTTCTAACATTGTCAGAAAA
TCGGCAAGAATTTGTGTTGGATGAAAATCATCAGTTAACCCATTCCAAACAGGAACGCCT
GAGTACTGTGCGAGAATCTCGACTAATTCCTGTCCATAACCACGATATTGAATTCCGTCA
TACATACGACCTAAAACTCGAGCCGTGTCTTTCATCGATTCTTTATGACCAATTTGTGAA
CCACTTGGACCGATATAAGTGACATTTGCCCCTTGATCATACGCCGCCACTTCAAATGAA
CAGCGTGTGCGTGTTGACGTTTTCTCAAAAATTAAGGCGATATTTTTCCCTTTCAAGCGA
GGTTGTTCTGTTCCGGTATATTTTGCTTTTTTTAAGTTGGCAGAGAGGTCGAGTAGGAAT
TGAATTTCGGTTGGCGTGAAATCCATTAAACGCAAGAAATGACGATGACGTAAATTGAGT
GGCATATATTCTCCTCATTTGAATTGATAATTTATAGTAGGATTTTGAGCAAACGTTTAC
GCGATCGAAAATTATACCCTAATTATCTTAAAAGGCTAGGAGAAATTGCTTTGATAGATT
GAATTGGTATAAAAAAGTGCGATTTAAGAAATAAATCGCACTTTGAGAGAATGGCTTATC
TGCGGAACTAGACTTTGGCTTTCATATCAAATTTATCTGACACAAAACCATATAGTGTCC
AACCAATAAAGGTGGCAATTGAACCATATAACATCGGTTCTTGTCCTGCCGCATAGAGTG
CATAAATACTGTACACGGAGCCAATAAAGGCGACAAATGTCGTGATTTTTGCTTTCTGTG
CTGGGACTTTTTCCACTTTTTGTAACACCATTAATGCGGCCATCGAAAGAATATAAGGGA
TAACGTTCGTGACGACGGCAAGATCCACTAATACATTAAATTGTTTGTTTAAGGATGGAC
TGATCGTCATTAAGGATAACAAGCTTTGAATCACTGTAATTGTCACCATGCCGATGATTG
GTGCATCTTTGCTTGTTACTTTCTTGAAAAAGGCAGGGAAATAGCCTTCTTCAGCAGAGC
TTCTGAAGACTTGAGCAATGGTGAACTGCCAGCCGAGGAGTGAACCAAAGCAAGAGAGTA
CCATCAAGCCCATCACAATTTTACCCGTTGTTTCATTAAACATATGAGCAAAAGCTAATC
CGAAAGGCGCGGTTGAATTAGCCAAATCCATATTCGGTACAATACCGGCAATCACATTGG
TTGACACAATATAGATCGCGGCTGCGCCTAAGGTGCCGCCGAGTACCGCAATAGGTACGT
TACGTTCTGGATTTTCGACCACATCGGTATTTGCACAGGCAGATTCTAAGCCAAGGAATG
CCCATAATGTCATGGAAATAGACACCCCAATTGCTTCAAACGTCGGCACATGATGTGGGT
TCCAAGCATTGATATACATGTCGGCATCAAACCATTTCCAGCCAATAATACATAAACCAA
CCACCGGAATAATGACACCCCAAATGGTAAATGAACTAATATTACCTGTAATACGTGCTC
CCCCAAAGTTAAGGGACGTCGCGAGCCATAAAGTGATAATTGTCCAGCCTGCGATCGCAA
CAGGGGAGAGGCTTACCTCAAGTAATTCGGAACCATAACCTACTGCGGAAATCGCAATGG
CTGTGTTAGCAATGACCAATGAAACACCATAAGTATAGTTCGCCATGAAATTCCCTGCTT
TACCGAAAGCATATTCGGCATAGCCACCCATACCACCGGATTTTTTGCTAAACATACCAC
ATTGTGCGAAGGCATAAGCCAGTGCAGTAGAACCAACGGCAGTTACTAACCACGATAAGA
TTGAAATGGTACCAATTTCTGCCAATTTTGTGGGTAACATAATGATGCCTGAGCCCATCA
TGTTAACCATAGTAAGAATAGTGAGTTGAACAACACCAATTTTATTATTTCTTGCACTCA
TAATTGTATCCTCATAAAAGTACAGTAAATGCATACTGTACTTTTTTAGTTAATGATTTA
GTTTTCAGTTAATACGTAGCCATAAGCACGAATACGTCCATCTGCATCTTGTTGTAGATA
TACCCCTTGAATTTCTGGTGCGAAACCTGGTAATAAATTGATGCCTTCTTCGAGTGCTAA
GAAATATTCCTGTGCAGTCTGACTCCATTTTTCACCCGGTACGACACAAAGCACACCCGG
TGGATAAGGAAGTGCCCCTTCTGCTGCAATGCGATTAACGATTTCGGTTAGTGGAACCAG
TTCTACACGATTACGAACAAATTCAAGATTAGCTTGATGTGGATTCATCACATATTCAGG
CAAGGTTGCTTTTCTGAATAAGTTGCGTTGTAAAGTTTTCACGTTACGGCTGACATACAA
ATCATGCATTTCTTGGCAAAGACGACGGATGGTATAACCTTCATAGCGTTTTTCATTGTT
GTGATAAACACTTGGTAAGACTTCTTTTAACAAGGAATCTTTTTTGATGTGTTGTTCAAA
TGCCGCAATTTGTGCAACCAAACTTTGCATTTTGGTGAGGGTTTCTGCTGGCGTTAATAA
GAAGAGAATTGAGTTTAAGTCACATTTTTCCGGAATAATGCCGTTTTCACGTAAATAATT
AGCAAGAATCGTAGCAGGGACACCGAAGTCTTCGTATTCACCTGTTTCAATATCAATACC
CGGCGTCGTTAGCATGAATTTACATGGATCAACAAAGTATTGGTTATCTACATAGCCTTC
AAATTGATGCCATTTATCATCAGCATGGAATTTGAAGAATGTTAAATCATTTGCCATTTC
TTCCGTATCGTAGTCTTGCCATTTTTTGCCATTGACATAAGGCGGAATAAACGGTTTGAT
CAGATCACAACTATTCAGCACCATTTTACGTGCTTCTATCCCGATTTTGACACAGTCATG
CCATAAACGAATACCCGCAGGGGTACCTTGAATTTTTGCATTGACATCAAGTGTGGCAAA
AAGAGGGTAGAATGGACTGGTGGAGGCGTGTAACATGAATGCATTATTAAAGCGTTTATG
ATTACAGTAGCGCTGTTGACCTTTAATGTGCTTGTCTTTTTTGTGAATTTGTGAGGCTTG
TGAGAAGCCGGCTTGTTGTTTGTGTACTGATTGTGTCACGATGATGCCGGGATCATTTTC
ATTTAATTCAAGCAAGAGCGGTGAGCAATCTTTCATCATTGGAATGAATTGTTCATAACC
TACCCACGCAGAATCAAACAAGATGTAGTCACATAAATGACCAATTTTATCTACGACTTG
GCGCGCATTATAGATGGTTCCGTCATAAGTGCCGAGCTGAATGACGGCTAAACGGAAAGG
ACGTGCTTGTGTTAATTTTTCAGGCGCAACATCTTTAATTAAAGATTTCAAATAATTTTC
ATCAAAACAATGGCTATCGATCCCGCCGATAAAACCAAATGGATTACGCGCAGTTTCCAA
ATAAACAGGCGTAGCACCAGCTTGAATTAATGCACCATGATGGATAGATTTGTGATTGTT
ACGATCAAAGAGCACAAGATCACCCGGTGTGAGTAACGCATTGGTGACGACTTTATTTGC
AGAAGATGTCCCATTTAAGACGAAGTAGGTTTTATCAGCATTAAAGACTTGAGCAGCGTG
TTTTTGAGCATCACAAGCGGCTCCTTCATGGATTAGCAAATCGCCTAATTTTACATCGGC
ATTACAGATATCTGAGCGGAAAATATTTTCACCGTAGAAATCATAGAGATAACGTCCAGC
AGGATGTTTACGGAAATATTGTCCACCTTGGTGTCCCGGACAATCAAAAGCAGAATTCCC
CATTTCCACATATTCACTTAGCATTTTAAAGAAAGGTGGGAGGATTTTTTCTTCGTAAAA
CCGCGCCGCAGTTTCAATTTGGCGACTGTATAGGTTGATGTCGTAGTTGTTGAGATCTTG
AACGTGATAGACTTTGTCAAAGAATTGAGGATCTAAAAATTGACCTTCAATGACAGCAAC
AAAGACCGGAATATTAAATTCAGTTGCTTGTATACTATCAATATAATCTTCAATATCTTC
AGAACTCAGGATAATTGCACCAATATCGGTGAAATCTGTTTCTTGAACAGAAACGAGTTC
TCTATTTGTATGAAAATAAGGTCGAATTAATGGGCTATATGCAATTTTTAAATTTAGCAT
AGATGACTCCTTGTTTATTTAAGTAATAAAACTCCCTCCGCTATTATTAAATGGCGGATC
AGGATTTTAATTAATATGTTGATTAATTCAGTTCTTATTATTTATATTTAGATAATAAGA
GTTGGACTAAAAAATATATTAATTATTTTTTAATGATAATGTGTGATTTTAAATACAACA
GAAAAGCATAAGAAAATAATAATAAATTCTTAAACGCCAAGTTATATTTAAAAAATAGCA
ACTCGCCTGTACGAAAGGGTGCAGGATAGTTCTAGATGCTACACTCAGCGAGCGTAATGA
GATGAGGATATTTGGGAATTGAAGATTGAATAAGAAAAACAAGAGCGATACGAAGGCATC
ATAATATGTCTTGTTCTACGAATATGTGCCATAATGGAACGTCCTTTATCAGGATGATAT
TCTTTGTAGTAGTCGTGTATTAACATAAAACTCTCCAAGTGTATTATTTATTTAACATTA
GATTGCCTTACTTTCATTTAGTCATTAGTCTCGCTAATTTCCCTTATCTTTTCAAGATAA
ATTTTTTTATTTGTGATATTCATCACAGTTTTTGTTTATAATTTAACCATATTTTAAATT
TATTAACATTTTATTAATTTTATTTTTAATTAAATATATTTAATTAAAAATTTTGTTATA
CAAGAAAATAAGTCAGAATGATCTTAACATAAATAAACATATTAAAATAGCGTTTAAATA
TTATTAAGGCTGCAAGATGGCTTGAAAACGTGCATTTGGCTGAAATATTTTTCTTGCGAG
ATTATCTATGTATTTTTTTTGTCCAATGTCTTCGAGTCTTTGATACAGATAAATTTCATC
TGGACTTTGAGTATGCCAAAAGCTTTGTTCAATTAGCATGGCAATAGACACTAATGAATC
AAATTGGAATTTGATTTGTGTTTGTTTCTCACTTCGTTTCTTTTCTAATAAGCTGGCGGA
AACGCCTTTTTGCATGATTTCATCTAAAATATGGTACGTTTGTGCGGTCAGTTCTGCCAC
GCGATCAGGGGCGCAACTGAATTCAATTTTCCCCTCTAGGCGCGCATGTGATTTTTCTTG
ATTAAACCAACTATTCACAGCATAGATACCTGATGATTGTTCTCGCAGTGTTAAGCGAAG
CACTTCTTGCAGTACATCTGCTAAGAGATCTAACTGATATTGTAGTTCAGGTGTCCATTG
ATTCGGTGTACTGAAATAAATCTCGACATCAGCACGTGGTTCATCTAAGCCATGCATGAC
AAAATGGTTGGCGGGTGTGATAGGCGAACTATCGTAATAATGACGAGGTGAGTGTTTGAC
CTCTACTGAGGCTAAATACGTTTGTGCCAGCTTTTTTGCCTCTTGTTGAGGGAGATCTCC
AATAAGAAAATATGTGAAATCCGTTTTATCTAACATCACCGAGTCATAGAATTGGGTGAG
TTCCTGACGAGAAAACGATAAGGCTTCCTTTTTATTTTGGCTATACACTGTGGCCATGTT
GGGATAACGTAAACGTGATAATTTTTGCATAAATTCCGTTTCTTTATCTACCTGACGGAA
ATAATCTTGAGTTTCTTTTTGGTAACGTTCAAAAACAGACTCGCTAATTGCTGTTCCTTG
TAATTTCAAGCGAAATAATTTGAGTAAATCAGCCATTTGTTCGGGTTTTCCTACTGCGGT
AAAACCTTGTTTATAGTCATCAACTACAGTCGCCAATGCGATAGGATGCTGGCGAAATAA
ATCATTGATTTCCGACAAGCTTAATGGACCAATACCAGAATCATCAGTTAATGTCACCGC
ACTTTTAAAGCGATGGTAATCACTAGGGGCTACAGAACGTAATCCTCCCGCTGTAACAGC
TTTAAAATACACTTGATTGGGTGTTTTATCGCTATAATGGTAAATCAATTTGCTTCCATT
GCTTAATTGATATTCCGTAATATCGCCTTTTTTCCAATGTTTGCTTTGTTTGATTTGCCC
TTTAGGGAAGGACAATGCAGGCATTTTTCCAGAGGTTCTAGGTGTATGCCAAGTATGTTG
CGCAGTATGCTGTGTTTCTTGCCACAACTGTGCCACCTTATTTACCGTTAACGTCAATGG
TGTCGCGGGATAAGGTTGAGTAACTAACAGGAGTTTGGCTTGAATAGCAATGAGGTGTTG
AAATGCCTGATTCAGTTCTTCTAAACGGATTTCTTGCAAAAAGCGTTGATTGAGTCGATA
TCGGTCTTGTTGACTTATCACAACTTGCTGATTTGCCGCAGAAATAACGAGATCATCTGC
GATTTTTAAACTCCCAGCTTTGAGACTGCGTTGTTTTTCATTTAATTGGACTAACCGCGC
TTTTTCTTGTTGAAATTCTTGCGCAGAAAAGCCGTGTTGCTGAATTTCTGCGATAAATTG
GAATAAGGATTGTGTGGCTTTTTGGTAGTCAGTATCAAAAAGCTGTAGCAGGAAAATATT
TTGTAGCGTTTCTTTTCCTAAATGAGTGCGGTAAAAATTTGCTGATTCAACTTTTTGCTG
TTTGACTTGTTCCCAATCTTGTAAACGTAAATTTATCAGACGAATCAGGATTTGTTGAAT
CAAATCTTGTTTATATGCAGCGAGGGTATTTTGCTCTGTAAATTTTTCAAAAAAGCTTAA
TTCAAGTGTGGGAATATAGGTACCTTTTTCAGAAATACCTGCAACGCGCCATTGGTTAAC
GAATGGAATAGAAAAATCAATTGGTGGTAAGGGGGAAGTTGAGTGTGAGTTTATACTCCC
TATCTGCGCTTTTAACTGAGAGGTGACTTGTTGAGCATCAATATCACCCACAATGATCAC
CGCCATATTATCAGGTCGGTACCATTTGTGATAAAAATCAGCCACACGCTGTCTTGAAAT
CGTGCGAATAATATTCATATCGCCAATCGGATCGCGTACGGCATAGCGTGACCCCGCCAT
TTCTACCGCACTTTTTTTGTCACCTAAACGTAACATTGGGCTTAAACGTCGTCGCCATTC
TTCCTGTACAATACCACGTTCATTATCTAAGTCTTTTTCCAGAATCGTTAAGTGGTGCAT
CCACTCATTTAACACCTCAAAAGCTAAAGTCAGGCTTTGAGGATCATTTTTGTCTAAATT
AAGGGTGTAAACCGTATTTTCAAAATCGGTAAATGCATTAATATCCCGTGCAAATTTCAT
TCCTAATTTTTCAAGTGCATTAATGATTTGATTTTCAGGGAATCGATGAGAGCCATTAAA
TGCCATGTGTTCGACTAAATGCGCCACCCCTTTTTGATCCTCATCTTCGTGCAGTGATCC
GGCATTTACAACTAAACGAATATAGACACGATGCGCCGGCTCAGGATTTCGTACGACATA
ATAAGTTAACCCATTCGCTAATTTACCATGTTGAATAGCTGGATCAAACGGGAGTGATGC
CTGAGGAGAGGAAGGCATACTTTGGCAAGCAATCAACGTGCAAATGATAAGGAAAAGTGC
GGTCAATTTTTTCATTATTTTTAATCTCATCTGTGTATAAATAAACGCGACGCGTTATGT
GAATAACACGTCGTGTTTTTTGACAGGTGTGGAGAAGTTAGAATTCGTAACCAACTTCAA
GCCAGAACTCACGACCGGGGGTGTAGATGCCGAGATCTTGTCCATTTGGACCCGCGCCTT
TACGTGTTTTATTTAACACATTAAGTACATCTAATTTAATATAAGGACGGTGTTTTTCTG
CGAAAGTTGGCTGCCAGCGAAGACTGGTATCCCATTGTGTATAAGTACCATAATCATAGC
TACGATATACTTCAGGTGTATTACTGCTAACGCGTTCGGTTAAGGTTGTTGGTGGCTTGA
CATAGATTGTATTAGCCCAAGAAAGATCAAATCTTGGAACAAACATGTCAAGATTTAAAC
GTAGACCCCATGTTTCTTTGTAAGCATTGACTTTTTTCAACATTTGCTCATAAGTCATTA
ATTTCCCGTCTAAAATCACAGGTGTCGAACCGTTATAGCCCCTGCCATGATCGATAGCTT
TGCTATCTAACCAATCAAATGCCACTGCACTTGTCCAGCGTGTTGGACCAAGCTCCCAAG
GCGCTTGTGTGTTAATTTGGAAGGTTAACACATTCGTTTTGTAGTCTTTTCCTCGTTGGT
AATAGCGGAGTTTTTTCCTTTCTCCATTTAACATGACGTCTTCTTCTTGTAAAACAATAC
GTTGTTTGTTATCACGTAAAATGTATTTCAAGTGAAAGGCGAGATTAGCAACATATTGTT
CTACACCAAAGCTCAGTTCGTCTGAATAAGGGGTTTTAAATTGGCTAAGGTCTTTGTAAC
GGAAGGTATCATGACCATCTAATTTGAAGATACCTTCAGATAATTTCATTGAGGCAAAGG
AACGTCCGTAGTAACGGTTCCAACCCACACTGAATGCGGTGTCTTCAAATGGTTTATAAC
GAAAAACGGTTCTTGGCGCCAAATTCGTGTTTTTTAAATAATCATCACGTTCAAGACGAA
GTCCCGCCCGAAATTCGAGATTTTTCCACGTCATTAAATCTTCCACGTAAAGTGCGATAT
TTTGATAACGTGTTTTTACGGTCCCTTTTTTGGCTATGTTACGTTGCGTCAATATAAGTT
TATCTGTATTACCATTTAACCAATCAGGAGTATACAATTCACCGACTGCATCTGAATGTC
GCGTAAAGCGATATTTCGTTGCTTGATAAATACCGCCTAATGATACAGAGTGTTCTATTG
AACCTAAATTAAAAGGATTCATCGCATATTCAAGTGACGTATGTAAATTTTTTTGGTTCA
ATTGACTGTTACCCATTCCACCTTCGGTATATTCCTCACCCTCTTCAGTGAGCGTCGTTT
TCATATAAGTTGACGCTGATTTTCTCGTGTCATCAAAGTTATCATAGGCGAGTGTCGTCG
TGAGAATGCCAGACTGAAGGGCATTTATCCAAGAGAAAGTCACACCATAAGCACGGTGAT
AGTCAAAAACATTACTGTCTATATTAGTATTAAAGAATTTACGCTCACGATAATTTGAGT
ATCTGAAACCAAGTTCGAAACGGTGTTTGTCATTTGGTGTCAGATTAAAATTCAGTAACG
CATTGTCTGAACGTCTTGTATGTGTTTGTTTATCACGATCACCTTGTGGATTAATTTGAC
GTGATTGCTGGATACTTGATGTTCTACGACTTAATCCGATCACCATACCTAAATTTTCAC
TTAACCCTTTTTCTGCCGTGATATTGAAAAAGCGTTTAGAATACTTAGGTTGAAATTCGG
CGACCGATCCTTCAGGAATCGCATTTTTAAAACGTTCAAGATCTTTGTCTTCTACTTTAA
ATTTCGCCCATGAGGCATCAGTTGTACGATAACTAAATTTTAACCGATCTTTCCCATCAT
ATTGTTTGGTTTTCGCCACGACGGCTCCCCCCGCAAATCCTCCTAAGCTGGCAGAAACAT
TACTGTCATGCACTACAATTGAAGAGAGCAGATTGGCATCAAAAAAGTAGCCTTGAGAAT
GATTGGCAAAGGGGACAGTTGCCATGGTGCCGTCAAAAAGATCACTACCAAATCCCATAT
CATTATTGATATTTACATTATCGACAAAAAAAGTAGTCTGCTGATAATCTGCACCATTAA
TTGAAATGTTTTCGGGTTTAATTTCACCTCGTTGCAATCCATTTTGATCGCTATTCTCAT
AACGCACATGCGGATTTGAACGTAAATAGTCAGTAATATTACCATTTGTGACAGGGCTTT
TTTTCATGTCCTCTTGAGTGACACTCTGTGTTGAACTCATTGATTTATTTTGATCCGCAT
ACACGACAATTTCCGTCAGAAAGTGATTTTTATCGGCGTTCGTATCGGTTTTTGCGGAAA
GCGAGAAGGCGGTAGAACAACAGAGGAGTGCAAGTGTCGTCTTTTTGAGAGGATTTTTTG
CGTATTCCATGTCAATTTTCTCCATTTAAATTTAATAATGATAACTATTATTAATTCTAT
TTATAAAATAAACAGGTTGCAAGAGAAAAGAGTGATTAAAAATGTGACAAAGTCCACAAA
ATGAAGGGGGAATAAAAGGCGAGGTAGAATAAAAAGTGTGCTATGTTTGATAACATTATG
AAAAGAATTTCTGCCTATTTTATTGATTATGATATCCTTTAGCGATTGATTAAGTGATGG
AAGAGAAGATGAAAAATGTCAAATAAAATTGTGATTACGGTGGATGGACCAAGCGGTGCT
GGCAAAGGAACACTCTGTTATGCGCTCGCTGAAAAATTAGGTTTTACTTTATTAGATAGC
GGGGCTATTTATCGTGTCACTGCGCTTGCTGCATTAAAAAGTGCGGTCGAATTAGACGAT
GAAATAGCCTTAGCGGCGCTTGCAAGCGCACTAGATGTGCAATTTTTACCCGCAGATGGT
GAGGTGAAAATTCTCTTAAACGGTGAAAATGTCAGTGGTCAGATCAGAACGCAAGAAGTG
GCGGAGGCAGCATCAAAAGTGGCGTTTTTTCCTGAAGTAAGGAAAGCGCTTTTGCAGCGT
CAACAAGATTTTTCAACGGAAAATGGCTTGATTGCGGATGGACGTGATATGGGAACGGTG
GTTTTCCCCAACGCACAAGTAAAACTCTTTTTAGACGCAAGTGCGGAAGAAAGAGCAAAA
AGACGCTATAAACAGTTGCAAAATAAAGGGATTAGTGGTAACTTTGACCAGATTTTAGCC
GAGATAAAAGCGCGTGATTTTCGCGATAGAAATCGAGCTGTTGCACCACTTAAACCTGCT
GAAGATGCTTTAATATTAGACAGTACGTCATTAAGTATTGAAGAGGTCATTGCGCAGGCG
TTAAGTTATATTCAGCAACACCTTGATATTAAGGCTTAAATCATCTTAACCGTTTATTCA
AGGATGGAATAAACATTTGTTCTCAGCCCCACATTCAATGGATTTTGAAGTGGACGTTAT
TAAATTTAAAATTGAAGATTAATTATGACTGAATCTTTTGCTCAACTATTTGAAGAATCA
TTAAAAGAACTTGAAACCCGTCAAGGTTCTATCGTTAGCGGTACTGTTGTTGCTATTCAA
AAAGGCTTTGTGCTTGTTGACGCTGGTTTAAAATCTGAATCAGCAATCCCTGTTGAAGAA
TTCTTAAACGCACAAGGTGAATTAGACGTTCAAGTTGGTGATGTTGTTAATGTTGCGTTA
GACGCTGTGGAAGATGGTTTTGGTGAAACAAAACTTTCTCGTGAAAAAGCAGTACGTCAC
GAATCTTGGATTGAATTAGAAAAAGCATACGAAGAACAGGCAACTGTTATCGGTTTAATC
AACGGTAAAGTGAAAGGTGGTTTCACAGTTGAGTTAAACGGTGTTCGTGCATTCTTACCA
GGTTCATTAGTTGATACTCGCCCAGTTCGCGAAACTTTACACTTAGAAGGTAAAGAATTA
GAGTTCAAAGTAATCAAACTTGATCAAAAACGTAACAACGTAGTTGTTTCTCGTCGTGCT
GTTATCGAATCAGAAAATAGCCAAGAACGTGAACAAATTCTTGAAAACTTACAAGAAGGC
TCTGAAGTTAAAGGTATCGTTAAGAACTTAACTGACTACGGTGCATTCGTTGATTTAGGT
GGCGTTGACGGTTTACTACACATCACGGATATGGCATGGAAACGTGTTAAACACCCAAGC
GAAATCGTGAATGTTGGCGATGAAATTACTGTTAAAGTATTGAAATTCGACAAAGATCGT
ACTCGTGTATCTTTAGGCTTAAAACAATTAGGTCAAGATCCTTGGGTTGCTATCGCAGAA
AATCACCCAGTAAACAGCAAATTAAGCGGTAAAGTGACTAACTTAACTGATTATGGTTGT
TTCGTTGAAATTTTAGACGGCGTTGAAGGTTTAGTTCACGTTTCTGAAATGGATTGGACA
AACAAAAACATCCACCCTTCTAAAGTGGTTAGCTTAGGTGATGTTGTTGAAGTGATGGTA
TTAGAAATCGATGAAGAACGTCGTCGTATTTCTTTAGGTTTAAAACAATGCAAACCGAAC
CCATGGTTACAATTCGCTGAAACACACAACAAAGGCGACAAAGTTGAAGGTAAAATTAAG
TCAATCACTGACTTTGGTATCTTCATCGGTCTTGATGGCGGTATCGACGGTTTAGTTCAC
TTATCTGACATTTCTTGGAATGTGTCTGGTGAAGAAGCAGTTCGTCAATACAAAAAAGGT
GACGAAGTTGCTGCAGTCGTGTTACAAGTTGATGCAGTGAAAGAGCGCATCTCTTTAGGT
ATTAAACAACTTGAAGAAGATCCATTCAATAATTTCGTTGCAGTTAACAAAAAAGGTGCA
GTATTAAGCGCTAAAGTTGTTGAAGCGGATGCGAAAGGTGCAAAAGTTGAATTAGATGGC
GGTGTTGAAGGTTATATCCGTGCAGCGGATTTAACAAACGAAGTGAACGCAGGTGATGTT
GTTGAAGCAAAATACACAGGCGTTGATCGTAAAGCACGTATCGTTCACTTATATCTGTCT
GTACGCGCGAAAGACCAAGCAGAAGAAGCAGCTGCAGTTGCAAATGTGAATAACAAACAA
GAAGATGTTGCTATTCCAAACGCAATGGCAGAAGCATTCAAAGCAGCTAAAGGCGAATAA
TTAACTTCCCCTTATCGCATAGAGCTAACATGTGAGAACATGTTAGCTCACTATCAAGTT
AGGAGAAAATTATGACTAAATCAGAGCTTATTGAGCGTTTAGTCCAAAAATGTCATGCAG
TTGCGGCAAAAGATGTTGAAAATGCAGTAAAAGAGATTTTGGATCAAATGTCATTCGCAT
TAGAAAGTGGTAAGCGTATTGAAGTAAGAGGATTTGGTAGTTTCTCATTGCATTATCGCC
AACCTCGTTTAGGACGTAATCCTAAAACAGGTGAACAAGTGAAATTAGACGCAAAATCTG
TCCCGCACTTTAAAGCAGGCAAAGAGCTGAGAGAGCGTGTTGATATTTACGCATAATTTC
AACTAACTTTATATAACGACACGTTTAAGTGTCGTTTTTTGTATTTATTTTTGGCATAAT
GGAACATATTTTTTTGTTAAGGAGTGAGTAGATGATCAAATATATTTTAGGTTTAGTACT
GGTACTCGCCATAGTCTTAGTGGCGATCACGATTGGTGCGAATAATGATCAGATAATCAG
CTTTAATTATATGGTTGCACAAAGCGAATTTCGTCTCTCGACTTTAGTGGCGATTTTATT
CGGTTTAGGTTTGATTTTAGGTTGGTTAATTAGCGCTATCTTTTATATCAAATTAAAGCT
GAAAAACATGTCCTTAACACGTCAGCTTAAACGCCAAACGTTACAAATTAATGAATTAAC
AACGACTCGAGATAAGGTCGCTAAATAATGCTCGAGTTACTCTTCCTGCTTTTACCTATT
GCTGCAGCTTATGGTTGGTATATGGGGCACCGTAGTGCGAAAAAAGATCAGGAAGACATG
ACAAACAAACTTTCCCGTGATTATGTCACTGGCGTGAATTTCCTTTTATCAAATCAACCA
GAAAAAGCAGTTGATTTGTTTCTCGATATTCTGCAAAAGCAAGAAACAGAAAATGAAATC
GATAGCACTTCACAGTTTGAAGCTGAACTGACACTAGGCAATCTTTATCGCTCTCGAGGT
GAAGTTGATCGCGCTTTACGTATTCATCAAGCGTTAGATCGTAGCCCTGATTATACCTTT
GAACAAAAACTGCTGGCTAAGCAACAATTAGCAAAAGATTTCATGGCAGTAGGATTTTAT
GACCGTGCTGAAATGCTTTATATTTTGTTAGTTGATGAGCCAGAGTTTGCTGAAAATGCA
TTACAACAACTGGCAGTGTTGTATCAAAAAACGAAAGAATGGGAAAAAGCGATTAATGTT
GCAGAAAAATTAGCGAAAATTTCACCACAAGAAAATAATATTAAGCTTGCACAATATTAT
TGTGAATTGGCTCAAAGTTTATCGTTAGAAGAGAAGACACAACAAGAGCGTCAGAAAGGA
TTATTAGTGTCAGCATTAAAAGTGGCACCAAATTGTGTGAGAGCCTCAATTTTACTTGGT
CAACTTTTAATCCAAGAAAAACGTTATCAGCAGGCTGTAATGACGTTAGAAAATGTCCTT
GAACAAAACGCTGATTATGTGGGAGAAGTCTTAGATTTACTGAAAGCCTGTTATCACAAG
CTCAACCAATTAGAGAGCTTTGAATTATTTTTGATTAAAGCCAGCCGTGTCACCAAAAAT
AGTGCCGTAGAATTAGCACTTTCTGATTTAATTGAAGAAATCGACGGTAAAACAGCCGCA
CAAGCGAAATTGTATCAGCAATTAAACCAACATCCGACAACCTTTTTATTTCACCGCTTT
ATTCAATATCAAATTAATGATGCTGAAGAAGGGAGAGGAAAAGAAAGTCTTGTGTTGTTG
CATAAAATGGTGGGGGAACGCATTAAGCAGAATTTTGACTACCGTTGCACAAATTGTGGT
TATCAAACACACAAACTAACCTGGTGTTGTCCATCTTGCCGACATTGGGAAACAATCAAA
CCGATAGAAGATTAAGCAAACATAATTAATTGAACACAGAGAGGGAAAATTATGACGAGT
AAAATCATTGTTGCACTAGATTATGAAAAAGAAGAAGAAGCATTGCGTTTAGTTGATCAA
ATTGATCCGAGCTTATGTCGTTTGAAAGTCGGTAAAGAAATGTTTACTACATTAGGGACG
AAATTTGTCAAAGCATTACATGATCGCAACTTTGAGGTGTTTTTAGATTTAAAATTTCAT
GATATTCCAAATACCGTAGCAAGAGCGGTCCGTTCCGCGGCAGATTTGGGGGTGTGGATG
GTCGATTTACATGCCAGCGGTGGTTTGCGTATGATGGAGGAGGCAAAGAAAATTCTTGAA
CCTTATGGTAAAGATGCGCCTCTTTTAATTAGTGTGACGGTATTAACCAGTATGGAAGAT
CTAGATTTATTGCAAATTGGCATTAATGCTTCTCCGATGGAACAAGTAATCCGTTTAGCC
AATCTAACACAGCGCGCTGGATTAGATGGCGTGGTTTGTTCTCCGCAAGAAGTGGAAATT
TTACGCGCTAACTGTGGTAAAGATTTTAAACTGATTACGCCGGGAATTCGCCCAATTGGC
AGTGATTTTGGTGATCAACGTCGCGTAATGACACCAGCGGGGGCAATTCAAGCAGGTTCT
GACTATTTAGTGATTGGTCGTCCAATTACACAAGCAGATAACCCAGCAGAAGTGCTCAAA
TCAATCAATGCTTCTTTACCTGTGAATAGATAACAATGACAGATACATTAGTCTATTCGA
CAGAAACCGGTCGAATTAAAACAGAAAAACCTCAACCAACACGTCCTAAAGGTGATGGGA
TTGTGCGTATCCAACGTCAGGTGAGTGGTCGTAAAGGGAATGGTGTTTGTGTCATTACTG
GTTTGGATTTATCCGATGATGAATTGAAAAAACTCGCGACTGAACTGAAAAAACGTTGTG
GTTGTGGGGGGGCAGTAAAAGATGGCACGATTGAAATTCAAGGTGAAAAACGCGATCTTT
TAAAAGATTTACTAGAACAGAAAGGCTATCGTGTTAAATTAGCTGGAGGTTAATAACCTT
TTCATGCCTCACAGAAGATCAATGTATTGTTATGCGTTGATCTTTTTTATTTTGCCAATA
TCACATTGATATAGATGAAAAAGGATTAGCAAGAGGCTAATCCTTTTAGAAATACTTAAC
TGAAAAAATTACAGTTGATCAGCATGCTGTTTTAAGTATTTTGCCACACCTTCAGGGCTA
CCGGTCATGCCTTCTTTTCCTTTTTCCCATTGTGCAGGGCAGACATCACCATGTTCTTCA
TGGAACTGTAGCGCGTCAACCATACGTAACATTTCATCAATATTACGACCTAATGGTAAA
TCATTCACAACTTGGTGACGTACTACGCCATCTTTATCAATTAAGAAAGAGGCACGTAAC
GCCACGCCAGCTTCTGGATGTTCAATACCAAAGGCTTGTGCGATTTCATGTTTGATATCG
GCAACTAAAGCATATTTCACTTCACCGATACCACCATTTTCGACTGGGGTTTTACGCCAA
GCGTTGTGGCTGAATTCTGAGTCAATGGAAATACCCACTACTTCAACACCACGTTTTTGG
AACTCTTCATAGCGATGATCAAACGCGATAAGTTCAGATGGGCATACGAAAGTAAAGTCG
AGTGGATAGAAGAAAACAACAGCCGCTTTACCTGCGATATGTTGTTTAAAATTGAAATTA
TCAACGATTTCACCATTACCTAAAACGGCAGCCGCTGTAAAATCAGGGGCTTGACGAGTT
ACTAATACCATAGTATTAATCTCCTGTTAAAAATTAAACGAAAAATTTTGCTTTGCGAGA
ATAAGCAAACTTGTCTTTCTATTCTAAAGAATGTTGAAGCATTTTGACAGGAGTTTTTGC
CTATCTCCTTATTTATTTTTAACTTTTTATTAACTTATCTTTATTTCTTACTTCAGATCA
AGGATGCAACACAATGTCAGAAAAACAAACATTATCAACACAATTTGTTCATACAGGACG
TAAAAAACCCTTTTTACAGGGGGGCGTGAATCCTGTGATTCAACGCGCTTCATCATTGGT
TTTTGACAGTTTAGCCCATAAAAAACAAGCGACCATTGGACGTGCACAGGGAGAATTATT
TTACGGGCGTCGAGGAACTTTAACCCATTTTGCCTTGAAAGAAGCGATGGCGGAATTAGA
AGGCGGAGAAGGTTGTTATTTGTATCCTTGTGGTGCCGCAGCGGTTACACAAAGTATTTT
ATCTTTTGTCCAAAGCGGTGATCATATTTTAATGACGGGTGCGGCTTATGAGCCGACGCA
AGAGTTTTGTAATTGTGTTTTGAAGAAAATGCAAATAGACACGACTTATTACGATCCCAT
GATAGGTGAAGGCATTGCTGAGCTTGTACAAGAAAATACCAAAGTACTTTTTTTGGAGGC
ACCAAGTTCATTGACGATGGAGGTTTCAGATATACCGGCGATTGTTAAAGCCGCACGTCG
TGTTAATCCTGATATCGTGATCATGATCGATAATACATGGTCAGCGGGTGTGTTCTTTAA
GGCACTTGAACAAGGTATTGATATCTCGATTCAAGCTGGAACTAAATATTTAGTGGGACA
TTCCGATGTGATGATTGGTACTGCGGTGGCGAATAAACGTTGTTGGGTACAACTACGAGA
GCATTCTTATTTAATGGGACAAATGGTAGATGCGGAAAGTGCTTATATGACCGCGCGAGG
TATTCGAACATTGGGGATTCGCTTGAAACAACATGAAGAAAATGCGTTGAAGGTGGCACA
CTGGTTAGCGGCACAACCTGAAGTAAAAGCCGTTTATCATCCCGCATTAGAAAGCTGTCC
CGGACATCAATTTTTTAAGCGCGATTTTAGTGGAGCAACAGGCTTGTTCTCATTTGAGTT
GAATCAAAGACTAGAGCCACAACAATTAGCGAAGTTTATGGATCATTTTACGTTATTTAG
CATGGCATATTCTTGGGGAGGATTTGAATCGTTGATTTTACATTATCAACCGGAAGAGAT
CATGGCGATGCGTCCGAATATCACACGTCAGCTGAACGGGACATTGATTCGTGTTCATAT
TGGCTTAGAAGATCCGGTTGACTTAATCGCTGATCTAGAAGCCGGGTTTGCGCGCTTAAA
CGCGATGTGAGTGCACTGTGTGCCAGTAGAAAAATGAAAAAAACAGACCGCACTTGATAG
CATAGGCGAGAAAGTGCGGTCTTTTTGTTTCGTGATACGAAATTAAAAGAGAATACTACC
AATAACAGCCAGAGCGAAACCAACAAGACCAATTAAGGTTTCCATCACGGTCCAGGTTTT
TAATGTAGTTTTTTCATCCATTTCTAAGAAACGGCTCACAAGCCAGAAACCTGAGTCATT
GACGTGTGATAAAGCTGTTGCACCAGAGGCAATGGCAATCACAATAAAGCATAAATCGAG
TTGACTTAGTCCAGTTGTCGCAGCAACAGTTGGTGCAATGAGCGCAGAGGCGGTGGTTAA
GGCAACTGTGGCTGAACCTTGGGCAACACGCAAGGCAAGTGCAATAATAAATGCAGCAAC
AATAACAGGTAAACCCGTATCAGACAGCATTGCGGATAATTCGTTACCAATGCCGCTCGC
GCGTAATACACCGCCAAACATCCCACCAGCACCGGTAACCAAGACAATGGCACAAATTGG
GCCTAAAGCGTTATCACAAATTTTTTCAATTTGTTCATAGCTACGTTGTTCTTTTAATAA
AATGATGGCAACAATCAAAGTAATAAGGAGTGCGATAGGGGTTTTGCCTAATAAGCGTAA
GCTTTCGACCCACACTTGTGAGCCATCAATCACTTTGGCAACACTTAATGTATTTAAACC
TGTGTCAAATAGAATTAAACAGATAGGTAACAGAAGAATAAATAGCACTTTTTTGAAACT
CGGTGGATTTTGAGCAGCCGTTTCATGAATAGCATTACCTGATAAAAAGGCTTTAGGCAG
TGCTAAGTTGATTTTCTTACCGGAATATAAACCGAATAAATAAGCAGCGATATACCATGT
TGGAATCGCGCAAATTAAACCAACAATCACGAGTAAACCCATATTAGCGCCTAATAAATC
ACCCGATGCAACTGGACCTGGATGAGGCGGAAGGAAAGCATGCATGACGGCAAAGGCACC
CACAGAAGGTAAGGCATAGCGTAATGTTGAGCCACCAAATTGTTTAGCTACACTGAAAAT
GATTGGTAACATCACCACTAAACCCGCATCAAAGAAAATTGGGAAACCAAACAGTAAGGA
CGCGACCCCTAAGGCAAAAGGCGCTTTTTTCTCGCCGAATTTGTTAATGAGCGTATCTGC
CAAGACTTTGGCGCCGCCTGTAATTTCGAGTAATCGCCCAATCATAGCGCCTAAACCAAC
GAGTAATGCAACAGCAGCAAGGGTATTACCAAAGCCAGTCAATAGCGTAGGCAGAATTTT
ATTAACTGGAACGCCTGTCGCAAGTGCGGTCAGTAAACTGACGATAATTAGTGCAACGAA
CGCATGCACGCGGAATTTCATAATCAGCAGCAATAAGACTAAGACTGCGATGATCATAAT
CAAAATTAACATAAAAAACCTCCTAGAGTGGCTATTGTTACCAGTAACATAATGTGCTCT
TTTCTTTTGGTAAAGAAAATTTACGTATCAAAGTTAAAATTTGTGATCTTGTTCAAAAAT
AGCGTAATAGAAACGCAATTTCAGAGATTACAGAAGTGAATAAAACTAAAAAATGTGATA
TCTATCACAAAAGGTGATGTTACCAGTAACGTTTTGTTGGGATTTTAGGTATGGTAAGCA
AAAAAGCGTAAAGAGGAGTTCATTATGGCAAGAGTAAAAGGCAAAGGATTCATTTTGATG
GGCGTTTCCAGTACAGGAAAAACCTCGGTTGGCACGGTTGTCGCACAACGCTTAGGGATT
AAACTCATTGATGGTGATGATCTTCATCCACGAGCCAATATCATTAAGATGGGGCAAGGG
ATACCATTAAACGATGAAGATAGAGCCCCTTGGTTAGAACGTATTCGTGATGCGGCATTT
AGTTTAGAGCAGAAAAGTGAAGTTGGGATTATTATCTGTTCAGCGTTAAAAAAACAATAT
CGTGATTTGATTCGTGATGGCAATGATGTGAAGTTTATTTTTTTACATGGTCCTTTTGAA
TTAGTGTTAGAACGAATGAAGCAACGTAAAGGGCATTACATGAAACCAGAAATGCTAAAA
AGCCAATTTGACACATTGGAAATTCCTCAAGCAGATGAGCCAGACGTCATTCATATCAGT
ATTGATGGGACGTTTGAACAAGTCGTGGAACGTTGTATCAAGGCATTAAAACCCTTACTC
TAATTAAAAACCTGTTCCGTTAACCGCACTTTTGTCCTCGCGAGGAAAGTGCGGTCGTTT
TTTTAGATACTTTCACCGAGATGAATTTGGTAGCCTAAATTGATGATCGCGCTTTGTTGT
GGCATACCGTGAATACGATTGAGTAATTCCTGTGTCGCAATTTTACCAATCTCTAATCTT
GGGGTGATCACGGTAGCTAGCTGTGGTGTCATCGATTGCCCCACATCATGTCCGTGAAAA
CCTGCAATGGCAATTTGTTTTGGCACCTTGATCCCTCGCCGTTGGCATTCAAATAACGCG
CCGATGGCTAAGTCATCATTAGTACAAAAAATACCGTCTAAATTCGGACGTTGTTGTAGG
GCATCATGTAATTGTTGTGCACCAAGACTAAAAGAAGAAGGCTGTTCAGTGGTTAAACTA
TAAGGTTGTAAACCATGTTTTTTCATCGCTTGCTCATAGCCTTGCATTTTTAAACAGGTG
CGTTTATCCATACGTGCTGAAAAATACACCACATTTTTATGCCCACGGTGAATCATGGTT
TCCACCATAGCTTGGGCGGCGGCAATATTATCAAACCCAATGGCTTGCTGAATACCGACT
TCACTGCATTCCATAATTTCGACCACAGGAATATTGGCGACCTCAAGCATTTTCAAGGTT
CGTTCAGAATGCTGATTTTCCGATAAGATCAAACCATCAACATGATAAGAAAGCAGGCTT
TCAATGCGTTGCTCTTCTTTTTCCATACTATAGCCATAGTGGGCTAGCATAGTTTGATAA
CCTGCTTTATCACTGACTAGCTCAATCCCTTTGATCACATCAGCAAACACTTGATTAGTT
AAAGAGGGAACTAAAACCCCAATTGCTCGACTTTTGGCGTTTGACAAAATATCTGGTGCC
CGATTAGGAATATAGCCAAAGTGTTCAATCGCTTGTGCAATTTTGGCTTGTGTTTCTGGT
GCGACAGAATCAGGGTGGCGTAAATAGCGACTAATGGTCATTTTGGTGATGCCGAGATGT
GTAGCAATATCTTGCAAAGTAGGACGTTTACGCTTGATCATGTTTTCTCAATGTCTTTTT
TCTTTAACTGACGTATAATCAAACTAGATTATTGGTTAGGAGATCTGAAAATGCAAGCCA
AAATTGAGCAAAATCTTACCGCACTTGAGCAAGAAATGAATGACACAATTGCTAGCACAG
TGCGTTTAACCCAATACAGTCATGGCGCAGGATGCGGTTGTAAAATTTCGCCGAAAGTCC
TCGAAAAGATTTTACACTCTGACATGGAAAAATGGGTAGATCCGCACCTTTTGGTGGGTA
ATGAAACTAAAGATGATGCTGCGGTTTATGATATTGGTAATGGGATTGGTATCATTAGTA
CTACGGATTTTTTTATGCCTATTGTCGATGACCCATTTGATTTTGGACGTATTGCCGCAA
CAAATGCGATCAGTGATATTTTTGCAATGGGAGGGAAACCGATAATGGCGATTGCAATTT
TAGGTTTCCCTATTAAATTATTGCCTCCTGAAGTGGCACAACGTATTGTTGACGGGGGGC
GTTTTGCTTGTCGTCAGGCAGGGATTACGCTAGCAGGTGGACACTCGATTGATGCACCAG
AGCCGATTTTTGGTTTAGCTGTGACGGGGATAATTAACACAGATAAAGTAAAGAAAAATG
CATCAGCGACGGCAGGTTGTAAATTGTTTTTAACAAAACCGTTAGGAATCGGTGTATTAA
CCACAGCGGAAAAAAAAGGCAAATTGAAAGCAGAACATCAAGGGTTAGCAACGGAAGTGA
TGTGTCAAATGAATACTATTGGTGCAAAATTTGCTGAGATAGCAGGCATTAGCGCCATGA
CAGATGTGACGGGATTTGGTTTATTAGGGCATTTAAGTGAGCTTTGTGAAGGCTCTGGAG
TACGTGCTGAAGTGTATTTTGATAAGATAAAAACACTTGATGGTGTACAACGTTATATTG
AAAAAGGCTGTATTCCGGGCGGTACTGAACGTAATTTTGAAAGTTACGGACACAAAATTG
GAGCAATGAGCGATTTACAAAAAGCCATTTTATGTGATCCTCAAACATCGGGTGGGTTAT
TGATCGCGGTGGACGCAGACAGTGAACAACAAGTGTTGGAAATCGCTGCTGATGACGGCA
TTGAATTATTTGAAGTGGGGCGATTATTTGCCAAAGAACATGACAGCCCAATTTTAATCA
CGGTGCTTTAAACTGACTATCAAAGTGAAAATCCCAAGTGAAAGACTTGGGATTTTTTTG
TTATTTACTTGTTTGATTGAGTTTATTCAGAATCAAATTCGCCATCATTTGAATGTGTTC
TGGGCGTGCATTGAGCGCAGGAATGTAACGATATGAGATTCCACCATTAGCAAGGAAGAT
CTCTTTATTTTCTTCCTCAATTTCCTCTAGTGTTTCCAAACAATCTGCTGCAAAGCCAGG
ACAGATAACCGCCATTTTCTGAATATTCTGGCTCGGTGCTTGGGCTAGGAATTGATCTGT
ATAAGGTTGTAACCATTCTTCTTTACCAAAGCGAGATTGAAAGGAAAGCCCCCATTGATT
CTCGGTGAGTCCTAAACGGTCAATGACAGCCAACACGGTTTGCTTACAATGCTCGCGGTA
ATAATCCCCCATATTTTCATAACGTACAGGAATGCCATGGAAAGAGAATAACAAAAACTC
ATCCGGCTGGAAGTGCTCCTGAATCGTAGTAACTAAAGCTGCAATATAGTCCTCATTAGT
ATGATAAGAATGAATAAAATCAAAGGGTAAGACACCACGTTGTGTTTTTAGCACTTGAGC
AAAGGCATCAAAGACCGCGCCTGTGGTTGAGCTACTATATTGTGGATAGAGTGGAAACAC
GATAAGGTTATCCACCTGCTGTGTGGATAAGCGTTGCATTGCTGATTTTATGGAGGGTTC
TCCGTAAGTCATCGCGACTTCAACGACAATATTTTTTTCTTGTTGTTTAAAATAGGTTTG
TAAGGCGTGTTGTTGTTCTCGGGTAATGGTTAAAAGCGGAGAACCTTGCTCGGTCCAAAT
TGAAGCGTAATTTTTGGCGACACGTTTAGCGCGTAACGGCAAAATAATCCCTTTTAACAA
AGGAAACCATTTATAACGCGGTAAATCGACGACACGAGGATCAGTTAAAAATTGCCATAA
ATAACGAGAGATAGCCTTTGGTGTAGGGCTTTCTGGTGTACCTAAATTCACCAATAAAAC
CCCAGTTTTTGCTTTATTCATGATTCCCCACTGAAAGCGTTAAACGAGAAAGACAACAAA
GTTGATCTTGCTGATCTTTGATTTCAATTTGCCAAACCTGTGTTCGTGTGCCTAAATGAA
TGGGTGTCGCTCTGGCTGTCACGATCCCTTGTTTGACTGGACGTAAGTGATTGGCATTGA
TTTCTAAGCCCAATACAAACTGGTTTTCATTTATACAACAAAAACCCGCCATTGATCCAA
TTGTTTCTGCAAATGCAACTGAAAGGCCACCATGCAAAAATCCCATGGGTTGAATGGTAC
GTTGATCCACTGGCATAGTGGCTTCCAACCAGTTTTCCCCTTGAGCACTAAACTGAATGG
CAAGGTGCGAAATAGCGGTGTTTTGGCTAAGCAAGTTCATTTGCTCAAGCGAATATTTTT
TTTTCCAAATCATCTTATTTTAATAAACTGAGTAAGGCTTGTACGGGATGTTGAGGTTGC
CATTTTTCTAAGCGCTTCACTTGACTACGGCAAGAATAACCCGTTGCTAAACAAAAGTGC
GGATCTTTTCCGGCTAATTTTTTTGCCCATGATAAAGCATAAATATCTTTCGACATGGCT
AAGTGTGCTGTTTCATGCCCAAAGGTCCCCGCCATACCGCAGCAACCGACATTTTCAATT
TTCAATTCTTGTCCAAATAAGGCAAACAGTTGTTGCCATCCTTTGCCACTGTTGGGCAAT
GCGGTGGACTCGGTACAATGCGAAAATAAATACCATTGTTGCGTTGGATAAGTGCGGTCG
GTTTTGGCAAAATTTTGAATCAGCGTTTGTAATTGTGTTTGCTGGCTTGTCAGCCACTCT
TGTGACGTTAGGACTTCAAAGTCACCTCGCGCCTGACCTAAGACTTCTTTATATTCATCG
CGATAAGTCAATACAATAGCAGGGTCAACTCCAACCATTGGTATCCCTAATTTCGCTAAA
CGTGATAAAACGTCCGCTTGATTTTGGGCGGTTTTCGCAAATCGGTTCAAGAAGCCTTTG
ACGTGTAGCGCTTTACCGTTAGGTTTAAATGGCAACAGCACAGGTTTATAAGTCAGTTTC
TGGAGTAGTGCAACAAAATCAGCGACAACCTTAGCGTCATAATAAGACGTAAAAGGGTCT
TGCACAATCAGTACGGTACGCTGTTTTTCTTGTTCAGATAAGCGTTCTAATTGTTCCAGA
CTGTAAGCTTGGTAATCAATTTCGATTAATTGTTGTGCCAGTGACGGTTCTGAAAGTGTG
GGTAAATCTACAATCCCTAAGACTTTCTCTGCCGCCATTTGAGCAAATTTAGAGGTCGTG
AAGAAATTAAAAAATGCGGGTTTTTTTGCCATTAGCGGTGCCATATATTCGACATTGGCG
ATAACGTGATCTTTAGCAGAACGTAAATAACGACCATAGTAAAAATGGAAAAATTTAGCA
CGGAAATTCGGTACATCAATTTTAATTGGACATTGACTTGCACAGGCTTTACAGGCTAAG
CAGGTATCCATTGCGGCTTTGACTTCATGGGAAAAATCATATTCACCACGCCATTTTTGC
ACAGTATTGCGTATTTTGGCGACAAAGTCGGTCATTTTGACATCGTGGTGGCGGAAGTTT
AATTGTTCTGGCGTCACATTTTCATTCGCCAGTAAACGGAGCCATTCACGGATCATGCTG
GCACGCCCTTTCGGTGAAAAGAGGCGATTTTTACTGATCTTCATCGATGGACACATTGCA
CTATGGACATCAAAGTTAAAGCATAACCCATTTCCATTACAGTTCATCGCACCATTAAAT
GTTTCACGCATTTGAATGGGGATTTGTCGATCATGATCAGCACGCATTGGTGAAAGAATA
GAGTAGAGTTCTGCGTTGCTGTTTAAAGGTGTGCAGATTTTACTCGGATTTAAGCGGTTA
TCTGGGTCAAATAAAAACTTAATATAGCGCAATTCTTGCCATAACTCAGGAGTGAAAAAT
GTTTCGCCATACTGTGAACGCATACCTTTACCGTGTTCCCCCCAAATTAAACCACCATAT
TTATGGGTCAGAGCGACCACTTGGTCAGAAATTTCTTTAAACAGTTTTACTTGCGCTTTA
TCACATAAATTTAAGGCAGGACGAACATGTAACACACCGGCGTCCACATGACCAAACATT
CCGTAATCTAATTTGTGGGCATCCAATAGGGCACGAAATTCTGCAATATAGTCTGCCAGA
TGCTCAGGTGGCACACAGCTGTCTTCCACAAAAGGAATCGGCTTTGCCATCCCTTTCGCG
TTGCCTAATAATCCCACAGCTTTTTTGCGCATCGCATAAATGCGTTCAATCGACGCTAAA
TCTGAGCAGACTTGATAGCCGATAATCGCATCTTGCTGATGAGTGATTTTTTTATCGAGT
TCCGCACAAAGTGCCTGTACTTGTCGATGAATTTGCCCTTTATCGTTGCTAGCGTATTCC
ACGATATTAAGACCTAGAATCGGGTTTTCTTCTTGTTCAGTCAACAATTCGCTGACGGAA
TGCCAAATAATATCCTGCTTAGCCAAGTTTAAGACTTTTGAATCAACGGTTTCCACTGAA
AGTGCATTCGCTTTTACCATAAAAGGGGCATTGCGTAATGCCGCATCAAAGGAACTGTAT
TTCACATTAATTAAAGTACGATATTGTGGAATCGGTGTCAGATCGAGTGTTGCTTCACAA
ATAAAAGCCAAAGAGCCTTCTGAGCCAGTTAAAATTCGAGTTAAGTTGAATTCACTTTCG
TCATGATTAAAGACGTTTTTCAGATCATAGCCAGTAATAAAACGGTTTAATTGAGGCAAA
TCATGCAGGATTTGTGCTCGTTTTTGCTGGCAACGTTGGAAAATTTCTTGGTGTAAATAT
TGATGACTTTTGGACAGATGAGATTGAACCAAATTGTCAGCAAATTCTTCCGTTTTGATC
GCACCGGTTTCTAAAATCTCGCCATTCATTAACACCGCACGTAATCCCAAAACGTGATCA
GAGGTTTTACCGTATTGTAAGGAACCTTGTCCTGAAGCATCGGTATTGATCATACCGCCT
AAGGTAGCACGGTTACTGGTAGAAAGTTCTGGCGAGAAGAATAAACCATAAGGTTTTAAA
AATTGATTAAGTTGATCCTTGACCACACCCGCTTGTACTTTTACCCAACGTTGTTCTACA
TTCAGTTCTAAAATCGCTGTCATATGGCGAGAGAGATCAACAATAATATTATTGTTTAAA
GATTGTCCGTTAGTGCCAGTTCCACCACCACGAGGGGTAAACGTCAAGCTTTTATAGGCA
TGTTGTTGAGCCAGCTTGGTTAATCTGACCACATCTGCGATACTTTTAGGAAATAAAATT
GCTTGTGGCAGTTGCTGATAAACACTGTTATCAGTGGCTAAACTTAAACGTTCCGCATAA
TGTGTGGAAATATCCCCTTCAAAATGTTGTGCTTGTAAATCATTTAAATAAGCAGAAACA
AGTGGTGTAAGCTGTGGGATATTTGTCAAACGAGGTAGCATGTTAATCACTCTGTTAATT
CAAAATAAAAGTTAATATTCGATTAATTGTTATAAGGGGGTCATTAGGTATATATCGTGT
TCAGAGTTTAACATAGAGTCGTAGAATTTAGATGGAAATTTTTCACTAAAAAGGGGCTTT
TGAGGTGGGAGAAAATCAGGTAAGCGTATAAAAAATAATATCGTTTGATTGTTTTTTGAA
CTATTTTGCCTCTTTTTTGATTAAACTTTATACAGCGTTACTAAAAACAGTTTGACCTGA
CAATATTAAGGTAGGATAATATAGGTACTTTTGAATATTCCTTTAGCTTAAGTATTTAAT
TAAAGGAAAGAATTTGTCAAAAGCAATTAGGGCAAATTCCCCCATATCGATGTAAGGAAT
TAGACTGAGTAGATTAAAAAGAGTTCACTTTTAAGTCGAAAAAGTTTAAGATGAAAATGA
ACACAAATTGTTGTGTTCCAAGTTTTAATTAAAATTGCTTTAGCTAAAACTTGGTTTTAA
TTTTAAAGATGACTAAATTAAGAGGATCATCCAAATGAAAAAAACTGCAATCGCATTGAC
TATCGCTGCACTAGCCGCAGCTTCAGTTGCACAAGCTGCACCACAACCTAACACATTCTA
TGTAGGTGCTAAAGCAGGTTGGGCATCTTTCCACGATGGCTTGAATCAAGCTAAAGATCT
TAGTTCCGCAGCTAATAGTGGTACATTCGGTTTTAAACGTAATAGTGTTACTTACGGTGT
ATTTGGTGGTTATCAAATCACTGATAATTTTGCTGTTGAGCTTGGTTATGACGATTTTGG
TCGTGCAAAACTTCGTCATTCTTTACCAGAGCTCAAAGCCGCGACAGTTGCTAAACATAC
TAATCACGGCGCACATTTAAGTCTAAAAGCAAGTTACCCAGTATTAGAGGGGTTAGATGT
GTATGCACGTGTTGGTGCAGCATTAGTTCGTTCTGATTATAAGTTTTATAACGATGCTAA
AGGTGAACCAGTCCTAGATCTTCAAAATTATAAAAGAACGCATAGCACTCAAGTTTCTCC
TGTATTCGCGGGTGGTTTAGAGTATGCATTCATTCCTGAGTTAGCTTTACGTGTTGAGTA
CCAATGGTTAAATAATGTTGGTAAATTGAAAGATGCTAAAGGTGAGCGCGTAGATTACAG
ACCAGATATCGGTTCTGTAACAGCTGGTTTATCTTACCGTTTCGGTCAATCTGTTTATGT
ACCAGAAGTTGTGAGCAAAACATTCACATTAAACTCTGATGTGACATTCGGTTTCGATAA
AGCTGACTTAAAACCAGCTGCACAAAACGTGTTAGATGGTATCTATGGTGAAATCGCTCA
GTTAAAATCTGCCTCTGTTGCAGTCGCTGGCTACACAGACCGTTTAGGTTCTGATGCATA
CAACTTAAAATTATCACAACGTCGTGCTGACACTGTGGCTAACTACTTAGTAGCGAAAGG
TGTTGCACAAAACGCTATCAGCGCAACAGGTCACGGTGAAGCGAACCCTGTAACTGGTAA
CAAATGTGATTCAGTTAAAGGTCGTAAAGCACTTATCGCATGTTTAGCTGACGATCGTCG
CGTTGAAATCGCTGTTAAAGGTAACAAATAATTAATTTGTTAAACTTATAGCAAGAATAT
AAAAAGACCTAAACCTATGTTTAGGTCTTTTGTTTTATAAATTGATATTTTATTTGAGGA
ACGGAAAATGAAAAAGTGGATTATTCTCATCATCGTGGCTATTGTAACGGGCTTTACGTT
AATTGGGAGCTACAATGGTTTAGTCAAAGCAGAGGAAGAAATCGAATCAGTTTGGGCTAA
TGTTGAATCATCTTATCAACGTCGAGCGGATCTCATTCCCAACTTAGTCAATACGGTGAA
AGGTCAGGCTGATTTTGAAAAAAATACCTTAACGCATGTGATAGAAGCGCGAGCCAAAGC
GACACAAACGAAAATTGACCCGGCGAATCTTTCCGAAGAACAGCTTGCAAAATTCCAACA
AAATCAAAATGAAGTGAGTTCAGCACTATCACGTTTATTAGTGACAGTTGAGCAATATCC
AACGCTAAAAGCCAATGAAGGTTTTATGAATTTACAAGCGCAATTAGAAGGGACAGAAAA
TCGTATCAATGTTGCACGTAATAAATTTAACGAAGCAGCACGCGCGTATAATCAAAAAGT
ACGCCAATTCCCAACTAAATTAGTTGCGATATTATTTGGTTTCAAGGAAAAACCGTATTT
TAAATCAGCTGAAGGTGCTGAAACTGCGCCTGTTGTCAATTTTAATTAATTTATTTCTAC
GAAAGAAGACAAAACATGCCGTTATTTTCAAAGATTCCTATTGATAAACAACAAGTTGAA
AAAGCAATTTTTCAACTTGAAAAGCAAACTTCGGCTGAATTAAGGGTATATGTAGAACGT
AAAATACCTCGTAAGGCACAAGTGAACACGGGGTTTGAACGAGCATTACAGATTTTTGAT
GAGCTCGGCATGCAAGCAACAGAAGCCCATAATGGCGTGTTAATTTACGTGGCTTTTCGC
GCGCATCAGTGTGCGATTATTGGTGATCAAGGGATTCATCAATACGTTGGTGATGCATTT
TGGCAACAACAATGTGATTTGATGATAAGCCATTTCCGCCAAAATGCGTATACGCAAGGA
ATTATTGTCGCCATTGACAATATCGCTAAAGAATTAGCAAACTATTTTCCTATTCAACCA
GATGATAAAAATGAACTGGATAATGAGGTAATTATCAATGGGTAAATGGCTAAAAAGTGC
GGTGTTTTTTGTCACAATTTTGTGTGCTATGCCGGTATTTTCAGCACACTTTCCACCCGT
ACCAAATCCATTTCAATATGTGAATGATTATACCCATACATTATCAGACAATGATAAGGC
GGTATTGGAGCGTAAACTGCGTCATTATGGGCAAGAAACTAGTTCACAGATTGCAGTGGT
GATCATTCCTTCTACACAAGAGTATGATATTTCACAATATGCGTTTGAATTAGGGGATAA
GTGGGGTATTGGACGTAAGCAATTAGATAATGGTGTATTAATGCTCGTAGCTAAGCAAGA
CCGCAAAATGTTTATTGCCGTAGGACAAGGTCTGGAGGGGGTATTACCCGATGCTTTCTT
GTCCCAATTAATTCGCAACCAAATTACACCGCACTTTAAAGAAGAACAATACGCGATGGG
AATTCATCAAGGATTAGATTATCTCATTGCCGCAAGTAAAGGGGAATTTGATGCGAGTCA
AGTAGTGGAAGAAACATGGGAAGAGTATATTCCTTTCTTGATGATTGCTATTTTTGTCGC
GTTTATCCTGTTCAATGAATTCTTACCCGGTGATTATGTGAGTCCAAGTCGTCATCAGTC
GACGTCACGTACATCTTCTTTACCACGTTACCGACGTCGCTCGGGTGGTAACGGTGGTTT
TGGTGGCTTTGGTGGCGGTGGATCTGGTGGAGGATTCGGCGGAGGAAGTTTTGGCGGTGG
TGGTGCCGGTGGAAGTTGGTGAGTAGTTGATTATTTTAGTCGGGTTATTGGTTGCGCTTT
TTCTGTATGCTACAATAACACCGTTTCATTACTTTTGAGGAAAATTATGGAAACCTTAGA
TAAAATCAAAAAACAAATCAGTGAAAACCCTATTCTTATTTACATGAAAGGCTCACCAAA
ATTCCCATCATGCGGTTTCTCTGCACGTGCCGTAGAAGCCCTTATGCATTGCAAAGTGCC
TTTTGGTTATGTGGATATCTTACAACATCCAGATATTCGTGCTGAGTTACCAGCTTATGC
AAATTGGCCAACTTTCCCACAATTATGGGTTGATGGAGAATTAGTCGGTGGTTGTGACAT
TATTTTAGAAATGTTCCAACAAGGTGAGTTACAAACGCTATTAGCTGATGTTGCAGCAAA
ATATCCTCAGGAATAAAAGTCAAAATAAAACCCGCGATAAGCGGGTTTTTTTGTTTCCTT
TATTATGTTTATTTTTGTAATGTGGCGTTATAGAATTTGTATGCGGAATCTATAGAATCG
AAATGGTGTATAGTTCTACCATGTAAAACCAGAGCATTGTCACAGTATTCACGAATTATT
GATGGGCTGTGTGAAACAAGAATCAGAGATCTATCTTTGCGTTTTTCAAATAGTTCATAT
CTGCATTTATCACTAAAACGAGAGTCTCCAACAGCAATAACTTCGTCAATCAAATAACAA
TCAAATTCAACAGATAAAGAGAGAGCAAAAGCTAAGCGAGCTTTCATCCCAGATGAATAA
TTTTTTACCGGTTCATAAAGATATTTACCTAACTCAGCAAATTCTTCAGTAAACGCTTTA
ACTTTATTAATATCTGCACCATAGATCCTGCAGATAAATCTTAAGTTGTCCATGCCAGTT
AGACTCCCCTGGAAAGCACCACTGAAACCTAATGGCCAAGATATACTCATATTTCGAGTA
ATGTGACCTGAGCTCACGGGTTCAATACCACTTAATAGACGAATGAGAGTTGATTTCCCT
GTACCATTACGCCCGAGGATTCCTACTTTCTCTCCCTTTTTAAGTGAGAAGTTAATATCT
TGTAGTATTGTAGTCCAGCCATGTCTTGTTAGATATCTCTTGCTTACATTTTCTACTTTA
ATCATCTTGGTTCTATACCTTTGCTAAAATTTTTGACCATAACTAATCCTATGAATAACA
AAATAAGATTGCATTTTAGAAGGAACCAAGGGTCTTCATAAGTAATAATTGCATCACCAA
AATAACCATGTCGGAACATTTCTGAACCATGAATCATTGGAACCCATAATAAATATTGCT
GAACCTGATGTGGCACGCTATGAACTAGGAAAAAGGCACCAGAGAGAGGCATGGTTACAA
AGCTTAATATTCCCCATAATTTCCCGAAAAATTCTATATGATAGGAAATTGAACAAATAA
TAAAGCCAAATCCGATAGCAAACATTCCCATTAATGCCCAAGCAAGTAACATATAAAAAA
TATCTTTAGGCATTGCGATCCAGCCTAGCGTGATACATATTCCCATCAACACAACTTGAG
CAATTGTTGCGCCGGATATTTCTAAAATTGCACGAGCAATAAGGGTATCTAAAACACGAA
CATTACGATGATGCAATAATGCGGAATTTGCCAAGACTGAACCTACAGCTCGATTAGATG
TATTACGCCACATCATTATAAGAGGATAACCAGTGATCATAAATGCCATAATATTTAAAC
TGGCATTATGATTGCCTCTGAAGGAGCCCCATAATAAGAGAATTATTCCTGTCATTAGAA
AAGGCTCGACAAAGAGCCATAAGAATCCTAAGTTACGGCGTCCATATCGAGTGATTATTT
CTCGCATTAACAATGCAGCAATAACTCGGCCTTGAATAATTAGAGATTGCTTTAATGTAG
TCTGATCACCGTATAACATTAGTTTTTATGCTCTTTGATACTTGCTAATAATAAGATAGT
GATGCCATACAAAATTAAGCTAATAAATAAGGTAGCAATAATATTATATATTCGATAAGG
CTCTAGAGCTAAGTCAGGTGTGTTAGGATTACTGATAACTTCTAAATAAAGTTGCTGCCT
TTCTGCCTCAGATATCGTGTTTTGTAAGGATGTAATTGCTGCAGCTAGCTGTTGTTGTGC
TAACGTATTATTTAAGACTAAACGTTGATATTCTGCAGTTTGAGTTGTTATTGAATCCCC
ACCCCCAAGTACTTGCTTGATTTGTTGCTGCATTTCTTTACGAATACTATTAGAACGGAC
TAATAGTGTTTGAACTTGGGGATTATTCGGAGAGATCGCACGAACTTGATCTAGCTGAGT
TTGAATATTGATTAATTCATTCTGCAATGAAGAAATTAACCCAAGCTGGACTTCTGATTG
TGATTGAAGATCAAAAACACCATTTTTGATACGATATTCACTTAATTCAGAAGCAGATGT
CATCACTTTTTTTTCAGCTTGGTTAACCGCTTCTTTGGCAAAAGCAACGGTATCTTGTCG
TGCGCGTTCGTTTAGACGATTAATGAAAGACTCACCTTGTTTTAATAATTCTTGATTTAT
TCTTTGGGCATCCAATGGCGTGAAAGATCGGATATTTAATATCGCAATGCCTGATATAGG
ATCAAAATTAACAGATTGTCGTTTCTGGAAGTATTGATAAAAAGCTTCCTTTTCGGATTT
TATTCCTAGCGGATTGAAACGGCTAAATAAATCCCCTTTAGTTTCGTAAAAATCTCTAAT
TGGTAGATTTTTTTCTAACATTTCAAGTGCCGCACGAGATCGCATGAATTCTTGAACCAT
ATAGGTATCGTCTTGTGATCTTGAAAAACCGGAGCTTTGTAATAAAGCACCAATTCCACT
TAGTGCGGTTTGATGTTTTGTACTTCTCACTACAAAACTTGATTGTGAAATGTAAATATC
TGAGGCCCAGATACTAAAGTAAAAGCCAGACACCAAAGTTGGAATAATTACCATCAGACC
AAAAAGTGGTTTAACTTTTTTTAATTTTTTAAGGTATTTTTTCAATTTCATTTTTGAGGT
TTTTATTGTTATATTTATCACTATATTTTCCTATAAATTATTGATTCCATTTATATTATT
AATTGTTCCGCTAATAGGGGACGTGACAGAGAAAACCAATCGTAAGAATTTTTGGAATTC
TGCTAAAGGCGCATTTGATACATATACAATATCTTTATCTTGGATAGGAAACTGCTGTAA
CCAAAAAAGAGATTTCGCATCTAATAAATTTACACGGTAAACAGTTGGTATATTCATTCC
TTCACTATATCCGCGAGATTTCCAACGGCTTTGATCTTTATGTGGTAATTGGCTAAATGG
AATATAGCGAAAAACAAAGACTCCTTGAGGATCTGCTCTATTGTCTAATAATCCTCCCAT
CTGACCTATCCCCTCTGCTAGAGATAAACCATTTGCAGAAAACTTAACTTGTTTATTTAC
GCCAAGTGCACCTAATCCAATGAAGCTTAAAGGCTTATTTAATAGTGTTACAACATCACC
CGAACGGAGTAGAATATTTTCTTGCGGATTGGAGGCGAGTTTCTCTAATGAAAGTGTTCT
CACTTCTTTTTCTCTAGTTAGTTGAACTGAGATATCCTGTAAATTTTCGGTAGTTCCACC
TACAGCAGCAATTGCATCAAGTACCCGCTCCCCTTGAGAGGTTAGTGGCATTCTTACGCT
ATTCCCTTGACGGAGTACAGTGACGTTGGCGGAGTTATTCTTATTTAAGCGAACAATAAC
CTGCGGTTTATTGGCCAGAGGAGATAGACTTTGAGCAATATCTTTTTGAATTTGTTCTGG
TGTTTTTCCTCGAACAGAAACGGGACCCAAAAATGGGATGGTGATTTTGCCGCTTCGACT
TACTGTTTGTTCAGGTAAGCTAGTCAAATTCGAGCCACCGGTACCAGTTTGAGAAAGGGC
CCCTCCAAATAATATTGCGGGAGCCGCTTCCCAAATCAAGACATCCAGAGTATCACCTAC
ATTTATGATATCTGCATAGTTTGAGGTTTGTTGACGAAACTGAGTAAATGACTGAGCTTG
GTTCCGATTAAATAATTTACTCGTTTCATGGTCGTTAAGATCAATTACATCAACTGAGGG
AGTCGTATTAGTCTGTGTATTATTTAAGTCTAGAATTTTACGTTGATTCGGACCCGAGGC
AGGCATTAAACTGCAACTACAAAGGGTAATACTAGTAAGTAAAGAAATTGAAAATGTGTT
AATAAGTTTCATATTGATTCTCACTAAATTAGCTATTCGCCATTAAAAATAAATAATATA
AGGATTGAAATAATCTATATTAGTAAAAGTAACTCTTTATGAGGATGTTACTTAGATTCT
AAGTAAGCAGATTAATAATATGATTAAATATTATTTCAGTGCAGATTTTATTAGAATGAT
TAGTTTTTTAACTTGTTGATATATAATTTTTATTGTTTCCATATTATGAGTTTTGTAGTT
ATTATTCATTTTTATTTCTGATAAAATAGAATAAATAACAGATTCAGAATTTGTGTATCC
TTTTAATTCATGATCCCAATAAATAGGGTAGTGATTAAGTGAAATTGCTATTAGTTCATC
TAAACTCCGTTTTTTGGTTCGTAATGGATTATAATGTTTATCAATAGTAAGTCCCCAGCC
TGAATAAAAAGGCATACCATAAGTAATTACTTTTTTATTTCTTAATAATGCATCAAAACC
TGCAAGTGAAGTCATAGTATGTACTTCATCACAATAATTAATACAAGCTATAATAGATAA
GTCTTGTTCTATATAGTTTACAAATTTTTTGAGAATAGAAAGATCAAGTTTACCTATCCT
GTTTTTAGCCAGCACATCGGGATGTGGTTTATACACAATAAAAGCATTTGGATTTTCAGC
TCTAACTAACTGTAGTAATTCTAAATTTGTTTTAATTTTAGGAGAACCAAATAGGATAGA
TGCATCATCTTCTACTTGACCGGGTATAAGAATAGTCGTTTTTCCTTGAGTTAGTTGGTT
CCAAGTAGGAGTGTGAGTTTTTTCTACATTATATTTTGTAATATTATGTTCAAGGATAAG
TTTGCGTATTTTTTGTGCTTGTAATAGCTCAGACTCTGTAATTTCATGATTTTCCAATAG
AAATTCTAAATCAGACTGTGTAGTTGGATCAAAGTACAAACCTCTTTTATCTAATACAAA
AGAATTAGGTGGAATAAAATTTGAGCCTAATCCTACAGAACGGATAAAACCATCCTCCAT
CCTTACAATTTTTGCAGAATATTTTTCTGCAAAAATTGTTAATTCAGATGGTATTTTATT
TCCCCAAATAACAAACATGTCATTATTATTTATAGCAATTTTACTTTTATTTAACTCGGA
AATATTCTGAATAAAGAACAGCTTATTTTTATTAAATGATAATAATGGAGTGAGATTGGA
TTGTTTCCATTTTCTAAATCCTAATGCAATTATTTTATTATTATATCGAGTAGAGATTTC
TTTTTGTAAAATAAGCCAGTTGATAACATCAAAAATATCACCTTTTTCTTTAGTGATGGG
ATTGATATATCTTGTATACCGAAAATATGCAGCGAAAAATAACTCTGCTATTGTTCTTTT
CTGCTTTCTACGAGTACATTTAAAATAATCCGTAGTTACCCCCCAATTTGAGTACCAAGG
TATTCCAAAACAGTGAACTTTTTTGCCTGCTAATAGTGCTTCAAAACCTAGCGTTGAGCT
AACGACATAAACCTCATCAATATGGTCTAATAGGGAATAAGGATTAACTGTATCATAAAG
AAACTTAACCTGTTCACTTTCTACTATAGAGGAAAAATGACCTTCTTTTTCTCCTATCTC
TACCTCAGGATGTGATTTAATAATAAATATCGCATTAGGGTTATTTAATTTCGCAATTTC
AAGCATTTTTAGAAAAGTATGATCGGATGCTTGAGCATAGTTAATACTTTTGTCTCCAAA
AGTTTGATCTACAATTAGGATTTTTTTCTTATGTTTCCAACAAGGAAGAAAAAAATTAGG
ATCGATATCTTTTAAGTAACTATATTTTGATATTTTATAATTTTTAATTAACTCAATAGC
TACTTCTACTTCTTGTTTTGTATAGACTTTACCTTCAATATTGTAAGTAAAGTGAGGGTT
ATTTAATTGGTTCTCTAATTCAGACGGATTGGTAGAATCATAATATATTCCAATTTTATC
AATAATTATCGATAAGGTTGGGTATTCCTTGCCTGGAAAATGAGAGCGGATAAAGCCATC
TTCCAAGTATGCGATTTTTTGACGTAATATATTCCTTACAAACCACTCTCTATAAACATG
CTTTTTCCCCCAAAAAAAGAAAAAAACATTTTCAGTTGGTTGCATAAATTTTTTTAAGTA
ACGTCGCTTTTTATATAAGCCTAAACTTGATAAAAACATTATTTATTACGTTCAATAGTC
TCTTTGATTTTTTGTAAAAAGTGGTGCCAAGTAAAATTATTTAATACAAAATCAGCTCCA
GCTTTAGCCATTTCTAAATCTAATGGTGATGGACCATATTTTAAGCGTTCAAATAACTCA
ATAGCCTCTTCTTCGGAATTTACTATATGGCAATAATCTTTGAATAGTCGTTCTACTGCT
AAAGATGGTGTTGAAACAAGAATGCCAGCGCAGGCTAAAACTTCAACGACACGACGAGAG
TACATGGTTGGTGAGTCTTCGATTGTATTCACATTAAGCGATACGGCAAATTGTCTATAA
ATATCAGCAGTTTGTACGTAATCTACGGCAGGGTGTACCGTTAGGCAAAACTCTTCAGTT
GGGTAACGGTAATTACCCGACTTTCTATCTGAATTTCTATCGAAAACTGTTACCGGTAAA
CCCGTTTTAAAAGCAGCACGAAATAATAATTCCTGCCTTTCTCTCCGCTTATCATGGATA
TGTTTACTGTAACTGCCGATAAAATTGGCTGCCATATGCTTGAAATTAAAACCTTGATAA
TTATGGATTCGAGGCTGAACAGGAAACATCGCCACATCAACAGTCGTTTCGGGTGGTACG
ATGGATCTATATCGTTCTACGCAATTTTCATCCACTGTGAAAATATGGTCGAAATATTTT
GCAGAATCAATAAATCGGTCAAAATGAATAGAATCTTCTTTATTCCAAAAAATGGTTGGG
ATCCCCTTATCTTTGGCTCTCTGAACCAACCGCGCCAACTTTCTGTTGGTGCGGTTGGGG
TTTTCAGGATAAGAGGCAATTTTATATTTCCACCGATTTTTATAACCTTGCCAAGCTGAT
TCGACTAATAAAATAGGATTACTTTGTTTTTTTAAATAGAACCAAGAATTACTGGTGTCA
ATATTGTTTAACAGTAAAGATTGATTAGTCAGACTGTCGCTAATTAGATAAATTTTCATT
GAAGATTAGTTTAAAGTTAGGCTTTCTGTTTTTTGTGCGATAGTCTCTGTTTTCCATTTG
TAGAATACTGTTAAACGATAACGTTTTTTTGTATCTAAATTTGGTACGTTGAATACAAAA
TAGTGTTCTGGTTGATACCATATTTGGTCAATTTTCAAACCGTCTTCATATAAATAACAT
GCTATTTCGCAATCTTTTTTAATATTTGAAAATTGAACTTGGATGCATTTATTTTCTAAA
TCTATGTTCCCATCAAACTTGAAATCGCTCATATCGATATCTTGAACTACCTGATCAAAG
GATGAAATAGTCATAGGTTTAGCTTCAGGTAGATAGGATTTTATACATGAAGATGAAATA
AAAGGGCTTTCAACAAAATTTGGTTGTCTTAAATCAAACTCAGACAATACTAACTTTATC
TTCTTCTCTTCGATGATATCTAGTAAGGTTTCTGTTTTGGATACCATAGAATATAAGTGT
TGTGCGCTTTTTTGATGTGCTCTGGCTATTCTTTGTACAATGCCTTCAAAGAAATATAAT
TGATTATCTAAAGCAAATTGGCGTAGCTTATCCATATTTTGGGAAAGGCGTTGTGTACAA
GCAGTATTGAAGTTGAAAGATTGCACTCCTCTTTGTTCAATTTGCTTAGTTCTTGCTTTT
ACTAAAGCCTGGTAATTTTCAGCTTGTTTCACGCCTTTTACTTTACCCCAGTTTTTCTTT
CCTTTGGTTTTGAAACAACTATCCCAAGGAGAAGAGGCATATTCCAAAGTATTCAAATTT
GGATCTGTATATTCTAAAATATCAAATAAAGTTCGACCTTGTTCTTGCTCCTGCCTAGAA
AGCAGCTTGCTTGCATAAACAAATTCGGGTAAACACAACGGATAGGATAGTAAAGCACCT
TCAGAATAATGTGTGTGTGCAACCCCAAAATGACATCGGTTGCGATACTTTCCATAGTTG
ATATCTAATTGGTGAATGACATCATCGCCATAACCAAAGTCCATAGCATCAACAAAGGCA
TCTAAAGATTGTTTATATAAAGTTGAATTGATATATAAATCAGGACATAAAGCCCTAAAT
AAAGATGCCAAATCTTTACGAATGGATGCCTTTGTTTTTCCCGCGTTTGCCCACCATTGA
GGAAAGCCTTCTTTATACCCAAGACCTACATAACTACGGAATAATTCTCCTCCACAACCA
GTAAAACGCACTTCATGCTTGTTAACTACTTGAGAATATTTTGGTCTAAAATCAAAAGTT
GAATTACCTCTTAAATTTTGCCAGGTGTTAATGGACTCATCAAAACTAATTTTATATTCA
TCAAATTGCGTATTGGTATTCCAAGGCAACCCAAAATATTCCGTTAAGCGACAAGCCAGA
GAAAAATCTTGATCAAGGATCTCACGACTTGCTCCTGCCGCGACACCAGCAGATGGTGCA
GTATAAACAGAAATGTTAGTGTTACCAGATGATAATATTAATCCGAGTAATGCCCGTGAG
TCTTTCCCTCCAGATAATGACAGTTCATTGATTCTTCCGGTGTGCTGTGCAACGGTAATC
ATTTTACCCGCTTTATCAATTCCTTTTTGCAATAAATCAGTATAAGAAAGGGACGAAAGA
TAATCAGGAACAGGCTTCTTAACGATAGAGACGCCTTGTTTCCCAAACAGTAATACTTCA
TCTTCATGCAATACATTAATACTATCTGAGAAAGTTTCAAAGGAGCAGCGAGTCGAAAAT
ATATTGGTTATACTAATTAAATGGGGGACAGCAATGTGCCAATTAATATCAGTGTTACCG
GATAGTTGCTTAAGTGTTTGCAAAACACCTCTGAATGAGTCGCCCGCAATAAGAATTCTT
TCATTTCCTTTATTTAAAGTACTATAAAATATTTGTCCGAATCCAAAAAAGTCAGAGCTA
AATAAACCGGTTTGCGATATGTCGTCATAGAATAATCCAAACCATTCGCCAGTCCAGGTT
AAGGTGTCTGAAAAAAGTATGTTTTGTTGATTGTCGTGATTACTATAAAATTTTAATTCG
TTTTCATTACTTACAATCCCTCGAATCCCTTTCGATTTAAAATTCTTAGACTCAAAAGTA
CCTAGTTTTTGAAAGCCATGTCCGACATTTCTTATAATAAACACGTTATGTTCACGATTA
TAAATCTGCATTCTAAGCCTCTTTCCACATTTTATATAATCTTAGACCATTGGCAAGCAT
CGCCTCTTGACGGTTCGGTTTGTCAAAATGCAATGGAATCATTGATAAAAACAGCAAAAT
AGTTGGTGGAATAATTTCATTATTAGTGACATTTGGTAATAATTGCTTTCTCATAAATAG
TTGCTGAATTTCTTCAAAACGACTATCAATATTAAAGTTCAAACGAATACCATAATCATC
TGATTTTTCCAGCTCGAATGAATCGGCGATAATAAAATCGTATAGACCAATAAATGAGTG
ACATAATTTTGCTAAATCATAGGTTTGATTGCCGTAAAGTACCATTTCTTGTTTGGTATT
CATTCCCCTTGGATCAATGACTTTGATACTGTTACCACGGGAATCATACATCATATTGCT
AAAGCACAAATCACCGTGCAAAATCGCAGGTACTTCAGGTAATTTTAAGGTGTTGTCAAT
ACACTCTTGTGCAATTTCCCTTAAGCTTGGTAATTCAATGCCGTCGTACTTCACTGTTGC
ATTTAAATCTAAATTCACTTGCTCTGCATAGCTTTGTAGCCGGTCAAAAGTTTTTTCTTG
ATAAAGTGCAACTGAATCTTGATGTATATATTGTGTAATTTGCTCGGTCAACTTCAGCGC
TTTTCTGGATTCATTCATATACTGTCTGACCAAACAAAGGATATTCTCCCAAAATATTGC
AGGATTTTTACCATGGACGAAAATTTCATTTAGTGGCAAATAAGGCAGATACTCTGTTTC
ATAAAAAGGCTGGTTGTTTTCATTACATCCCGACTGGATGAGCAGTGGTGTAAAACGTTT
CAAATTCACTGGCAGGTGTTTCAGCCAATTTCCTTCAGCTTCAATTTTTCTTGCTGGAGA
GCCTGATTTCCAAACGACACCATTACTAATTTTTAAAGAATTAAAAGCTCTTTGTGTAGT
AATTGCCGAGCGAGAGCGGAAATAGGTGTTAATATGCCCCAAATCAAACCAATCATTTAC
TTGCTTATAGCAAACTCCCCCTTGTGATTTGATATAGTGGTATATAGCTTGTGTAAAACT
ACCTTGCATTTTAGCTAAGGCACGAATAAAGGAACGAATAGATGAAAAAGCGAAATAGCC
ACACCAAACTAAGCTATTTTCTGTATTCTCGTCAAACTCCCAAGAATAATCATCTTGTGT
TCTAGACAATGCAACACAATCGTGTTCTTGTGGGAAATTATTTAACAGTGTATCACCATG
CAATAAACGAAGGGGTTCATTTGTGTCATATTCAACTGTATTGAGTAAATATAACAATGC
CATACCTAATGAAATATTTTCTTCAACGAGAACTGGTTCAACATTTAAACTTTCAAATAG
CTTTTTATCATCATGACCAATCACTAACTTTTCTGGTAGTGACAGAATGATTCGTTCATT
GGGAAAGTTATTTCGCAATGCTTGTACTTGAAACGACAGTAGTTTTTTATTACCAATAGG
CAAAAAAGTTGGTGGAATTAAACCAAATTCGTTACGAAACTCTGGAATAACATAAGCTGC
TGAATTGATGATAATCATCCATTACTCCTCATCAATTTTAGTTAATTTTCTAATCTCGTC
ATAAGTTAAGGAACTAAATTCATCGGGACGGACAGCTCGATCATCAACATAAAAACCATG
ATGACCACACCAGGGTTTGCCAACATAGATTTCATCATACGGTACATTATGTCGATTCAG
CCAATCAATAATAAGTGGCAAAGTATAAATATTAATTTTTCCAACATTACCCTCATAAGT
CCGCATATTTCGGCTTGAACAGATGATAATCTCAAAGCCCTGTGCTTTATATTCGCGTAA
TTTTTCAAGTACACTGTTAATTGGTTGGGCGTTTCGGTAATCACCGTTTTCGGTTTTCGT
AATAGTGTTATCTAAATCCATAACTAAACGTTTCATTTTTTATGATTATCCTATTTTAAT
AATGACTGGTATTCTTCCGGCGTACCGCAAAACAGAATCTGTTCCTTGTCAATTAAATCG
TAGTAAACAACTCCTTGCATCGCGATTAAATTGTTATAAAGTGGTGCAATATAATATTCA
TTTTTAACTGTTCTTTGATTTGCCTTCGCATCCAAGAAGAGTTGTTGAAACACAGATTTT
TGCTTAAAGTAATACAATCCATCGCTACACAAATCTGAAATACGTTCTTTTTCTGTTGTA
CGGATAACTTTAAGACTCTCTGAGTTTTCTGCTAATGCAAAAGACCAATGGTTACCATCA
CCTTTGAATACTTCAAGGTAACCATCGCATTCGTGAGTCCATTTGGGTTTCTGAAAATTT
AAGATGCGCGAGTCAATATTAAAAATATAAAGTTCTTCATCGGAATCAATATCGTAAATC
CCTTGATATACTGTTTCTGCTTGGCCCAAAGTTTCAGACGGCAGGCATACCAATTTATAA
TCGTGAATGCCTAATTGTAGGATTTGTTCCTCAATAAATTGATGAGTGTCATATACATCG
CGGTAAATAAACACAAATTTATCGCTTTGAAAATATTTTTCAAATGACTTTACAGCCCAA
CAAAAAATAGTTTCTTGCTCTAGCATCAGTTGATATTTAGGTTTACTGTAGCCTGCGTTA
AAGAACCGAGAGCTTAAACCAGCCATTGGAATAACAAACATATCAACCTCACTTGCCTAC
ATTCATTTGGTTAAATTCAACGAAACTGATTAAACGTGTACTCGCTAAACGAGACTTTAG
TAATGAGGCATTTGACGGTACAATCTGCAATCCATTAACCCAAGCTTCCAGCCCACAATT
CAAATGCCCTTGGTAGGATTCTTTATTGTAAAATGCATACATATATCGATAAGACAAAGA
TTCTTTATTATGGCAGTTTAATAAATGAAGCATCGGCTCAGACATACCAATCCAAAGCTG
ATCACCTAATCCAAAACCCCACTCTTGAAATAGGTAGTCTGGTGTATCTGTCAATACGGA
GGTGCTGCTCAAAGCAGTCAAAGGAATAGCATTTTCGTCTCTAAAAAAATAATCTGGTCT
AATCTTGATGATCAAATCGTATTTTTTGAAATATTCATGCCCGAGAGTTTCAATCCAGTA
ACTGTTGTGGTAATACATTTTTTCAGAGTTACTCATTTTGTTATAAGGATACTCTTTGTG
TCTTTTTAGATTAATCATTAAGGCGTTACACCAATGTAGGTGTTTTGCCAAAAGCTGTTT
AATTGACTCAGGAGAGTAAATTTCTGAAGTATATTTCGCAATTTCCTCATCAAATGTTGA
AAAGTCATAAGTATCCTTATGCTCGATCAGATGATCGCAAGTGTGTTTATCAAAAATACG
ATAAGCATTTTGCAGATTAAAGCGTGTATAACCTACATCTTCCCAACTACTTACATAGGC
ATCAATATCACCTAGTGGTGCAAATTTCTTTTCAAATCTAGGCACAGAATATTCAAAACC
CCGTAGCTGGCCACAAATTAATAGTGCAATTTTTAATGGTTTTTTCTGCAGTAAAGGTGT
TGATGGACGTTGTAAAGACTGAATACGTTTTTCTAAAAATTGGTACTCCGTACTACCTAA
TGTCAGATGGTGTAATGTTAAGAAGTTTTGGCAAATCTTTCTTTCTTCATCTGAGGACAG
CTTTTTACTTTGAGTTAAAGCTTGTAGAAATGTAATGAAAAAAGCGATATCAATCTGCTT
AAGATAATTGCTATCTTTAATGAATAACGCAAATAAATAATTAACGATTTCTAGTTTTAC
CAAAATAAAGTTCAACTGTGTTTGAGAACACTTTTTTAAAATGAGTAGTATTTCCTCTGG
TGGAGCTTGGATAAATGAGGAGGGGGCAAAATAAGCTACATTAACATTAAAAGTCAGATC
TCTAGGCTCAAACTTCCAATCATTTTTCACGAGAAATTCATCCAAGGCAGCTGCAACATT
CTTCCAGCTACCCCACGGTAAACCAGCAGAGTCGTTATAACGAGTAACGCTAATCAAATC
ACTACGTTGAAACTGTTCAAGTAACGCATCCACACTCAGTTGCTTCTCTGCAATGAGTTT
TTCAATATTTGTTTGTGAGAAAATAATTTTATGCATTATTTACGCCTTTACTATTATATT
TTGTGTTCAACAGAGAGTTAACAGCCTCCAAAATCTCATCTAACTGGTGCATATCTGCTT
TGAGTAAACGATCGTTTTCAATGTGACTCATCGGACTGTCTTGCTCGGTCAGTGCTAAAA
TTAAAGAAGCGGATCCTAAGTAATCGCTCAATTTTGATGGTAAGTAAGGATTATTCATTT
TTAGTTCTTTGGTTTGCGTGTCCATCACAATCAGACCATCAAATTGATCCGCTAATGCTA
GAAAATCAAAGTAAGCTACATATTTTTGGATAACAATCTGTGCTCTAATTTCCTCCGGTA
CTTCAGTCAAGATAGAATCCTCATCTTGTTGTGTATAAATATGCAATTGCAGAAGTTGCT
TTTTCGCTTTTGGCAAATTGTTCCATGCCTCAATAAATGGTTTAAAACCACGATTTACAT
AAAACGAACCAAAGTAAGCTAAGTGGAATTTATTCTCTTCTTTATCCAATTTTGCATCGG
ACAACGCATAAAACTTACGCTCCAATGTTGGTTGAGGTTGGATAACAGCTTTTTTCAAAA
TTGTTTCACGCAATTCTTCATCGGCATAAGACAACATATAATCTAGTTGATTTTGATTGG
TAAAGATCAACTCATCAGCATACAAATATGGCAATTTCTCACACCAATAGAACAGGTTTT
GAGTATCTGAAAGTCCATCTGTCTCTTTAATAAAGTCTTGCTTAATTAGCCACTCTAAAG
GGAGGGATTCAAAACGTTGCTGTGCCGAAACATCCATCAAAATTGGATCAGAAAACTCTG
CTGTCCATTTGATTTGGGGATATTTGGCCTTCACTAGTGCAGCCGCAATGTGTGATGCAG
GCCACATTGCACGACTATATAAGTTTTTATACATTTTTCGATGTTTTAATAACTTATGTG
TTGCATCAAGTGCACCATCTGCAAATTGTATAATCGCATTCCAATTGGCAAATGATTGTG
GCGTATTCAGCTCATGATGTTTACCTAGGGAATACTCGGTAATTTTGAGTAATTCTTTAT
CAGTTTCACGTACTCGGCTCATACTGTTGCTAATCAAATCAACAGGTTTATCCATCGCTC
TAACTCGTTTACTCATTACTACGCCAGACGTATCGATATATGGTGCAAAGCAATACGATA
TCACTAGCGTATCGGTAAATAAGCTGTTTACTTCACCGATAAACGTATTGTGTAGATTTA
ACTTGGTAATATCTTGTAAATATTTAGAGTAATCTTGAGGGAATTTTTGCAAATAGCGTT
TGATAAAGCCTGCTTGTGCATTGATTTTGCTTTGAATAAATTTGGCAAGATGCTCATATT
CGCTACACCCCAACTCATCAATAAGCTGTTTAATGACTTCTAAGCGTTGGAAAACATTAA
AATCATAAGATTCTGCTTTACGAGAGACGGAGTTTTCTCGTACCAAACGTTTGTAGCTGT
CTTCGAGATAGTTTGTTGCTAAAGCAACTTTGGGACGGAATCTGTTAAGTAATTTACTCC
AATACACAACATCTTCACCACTGCGCAAAGAAACATCATAAGCTACACTTTTCACCATAT
ATGAGGGTGCTAACTTGCAGGCATTCATCGTCATTGTTGATGTTACATCGAAGTAGCTGA
TTTCTGCTTTTTTCATAGCACTGTCTAGCTGTGTCATTACATTACTGCGGACTAATTGTC
CTTCGATCATATCTTCGATACCTGTTACCGAAATAGTGTTATACAACGCTTTTTGATACA
AAGCATTGAGATAGTTTTCTGGTACAAAATCGTCATCATCAATAAAGGTAATCCAGCCTT
TTTGCGCATTTTGGATAGCGAAGTTACGTGCTTTACTGACATTACCTTCTTCTAATTCAA
ATACACGTAACTGTAAATTTGGTGTTAGCTGCTTAAATTGTTCAATTAACACAGGTGTAT
TATCTTGCTCACCATTAATAACAACCAACACTTCAAAATCTGATGATGGAAGGGTTTGTT
TTGATAATGATTCTAGACATTTAATAATAGTTTTTTCCCCTTTAAATGTCGGGATGACCA
CGCTAATGCCGTCTGAAAAACCGAGTACACTGAGTTTATTTTGTACATAGATGTCTGTAG
TTGCATCCCATAAAGCCAGTCCTAGTGCGACTTTCTTAGCGTTAGCTGGAATAAGTAAGA
AAATATAGTCGTGAATTTTTTCAGAGGCATTCAAATAAAAATAATGTTTGCCTAACTTTT
GACTGAATGGTATCGACATCTCTGGTTGAATTGGCTCATCCTTTTCATTATAAAAGGCGA
CAGTTAATAATGCCTGTTTAGCCATATCTGGAAATTCTTTGCTGAATATATTAGCTTTAA
CCAAGAGCTGTTGATAAGTTGTGCAGTCCATCACGCTTTCTATGCCTTCTTTGGGCAAAA
CAAAATACTCTTGTGCATCCGAAGATAAAGGAAGATGGATAAAATCGGATAAATAAGGCG
AATCGCTTGGTTGTATCCATTGCAGAACAGGTTTTTGGCTGTCCCAGCTGATTTTCTTTT
TCAGCGGTTGAGCAAGTAACGTATTATCTGAAGGAAGACCAGGCTTTGTTTTCTGCGTAT
TTCGTTCTTTGTATAAGGAATATAAGGTACGGAACATATCCTTAAAACCTTGCCAAGATT
TAAAGCCGAAAATGAGTGCATACCCTAAACGGAATGATTTTGTCTGTTGGGCATTTTCAG
CTTTCCGTACAGCACGTTCTAGTGCCATCGTCAGATTCTTTTTATCTGCAGCCCACTCTT
TATAGAGCGTTTCATACTCTTTGACAGTTTCTACCAACGCTTTTTTTTCAGCATTTAAAA
TACGATTCTGTTCTGTTAGTAAAATTTGTTTGTTCTCGTAGTCAAATATCAAACTGCGAA
ACTGCAACAAACTTTGCTGATATTTTTTTTCAGCAATGCTGTCTGGATTATCATCCGAAG
ATTCTAATATTGTTATCGGCTGGATATCTACAGCTTCAGTTTCTATGAGCTTTTTAACCA
ACACAGGACTGCGTTTTAAGCGGGGAGAGTTTTTAGTCGATTTACGCTTGTTATTTTTTG
ACTTTTTCATAGTTTTGACCAATCACCAGAATGATTTCAGTATTTATTCCTAGAACATCG
GATTACAAAATACCTTTTGTATCCACTATAGTTGCATTTACTGATGTAGTCTGGATTTCT
TTAAACTCTTTATGGTCAACTAATACTACCAATACATCGCAGGTTTCTAAGGCTTGTTGT
AAGGATGAATGCTTAATATTTTGAGTGATTAATTGTTCTGGTAATGCCTCAATATTTGGT
TCAACAGCTGTAATTTGATTTGGATACTTCGCAGCCAGTTGCTTGGTAATTTTTAGTGCT
GGACTTTCACGCAAATCATCAATATCTGGTTTGAATGCTAGGCCTAAACAGGCAATTTTT
ATGTCTTGAAGGGTTTTATTGGGATTTTTTTGTAAAGCTTCAATCACCGCATTATTTACT
TGATTGATAACCCATTCTGGCTTGCTATCATTTACCAAGCGGGCAGTGTGGATCAATTTA
GCTAGTTCTGGAGTTTTGTTGACGATAAACCATGGATCCACAGCAATACAATGACCACCG
ACACCACAACCAGGTTGTAGAATATTGACTCGAGGATGTCTATTAGCTAGGTTAATCAGC
TCCCAAACATTTATCCCTAATTTATCGCAAATAATCGATAGCTCATTTGCAAAGGCAATA
TTCACATCTCGGAAAGCATTTTCTGTAAGCTTACACATTTCTGCTGTACGACTATTAGTC
ACAATGCAGTCACCTTTTACAAAGGTTTTATATAAGTCAACAGCCATTTGAGAACATTTA
GGCGTCATTCCACCAATAATACGATCATTTTCAATGAGTTCTCTCATCACGTGCCCAGGC
AAAACGCGTTCGGGACAATGTGCAATTCGGATATCTGATAATTCTCCGAGTTGTTGAGGA
AACGTCAAATCGTGACGGAATTCAGATAGCCAGATAGCCATTTTTTCAGTTGTGCCTACA
GGGGAGGTTGATTCTAAAACGATGAGATCTCCTTTTTTTAAAACTGAAGAAATCATTTTA
CAGGCTGACTTGATATAGCTTAAATCAGGCTCGTAATTATTTCCTTTAAAAGGAGTTGGT
ACTGCGATTAAGAATGCATCTGCAGGCTCAGGGGTTAAACTTGCTTTTAAATCCCCCTTA
TTTACGCATTGCTGCACTACCTGTTCTAAATCAGACTCTACTATATGGATTTTTCCTTGG
TTAATTGTATTCACCGCGTGTTCGTTAATATCAATACCAATTACTTTTACATGATGTTGA
GCAAAAACAGCGGCAGTTGGTAAACCTATGTAACCTAATCCAATGACGGAAATCGTATTA
AATTGAGTCATATAACATCCTTTTTATTACTAAATTTTAAAAACGTTAAGTATTCTTTCT
ACAGCTCGTCCATCTCCATATGGATTATGGGCTTTAGACATTTTGTTGTAAGCTTCTATA
TCCGTGAGTAACTCATTCACTGAATCAATAATCAGTTCTTGAGTTGTACCAACTAATTTA
ACGGTTTCCGCTTGAACAGCTTCCAGGCGTTCTGTTGTTTTTCTCATTACTAGGACTGGT
TTTCCTAGGGATGGGGCTTCTTCTTGAATACCGCCTGAGTCAGTTAAAATTAAATATGCA
TTTTTCATTAGGAAAATGAATGAGAAATAATCAAGAGGTTGGATTAAGTGAATATTATTT
TTATTTTTTAATAAACGGTTTACTGGTTCCCTTACATTTGGATTCAGATGAACAGGATAA
ACAAACTGTACATCTGGATGTAATTCGGCCAAAGAAGAAATAGCCGCACAAATATTTTCA
AATCCGTCACCAAAATTTTCTCGACGATGTCCAGTAATTAGAATAACTTTTTTCCCTAAA
AAATCGGAAAAGTTACGTTTATATTTTTGCAAAAGTGTTAGATTATTTTCGATTTTTTTA
TTCACTAAAAAAAGGGCATCAATTACAGTATTTCCAGTAATATAAATTTTAGATGGGTCT
ATATTTTCTCTTAGGAGATTTTCTTTTGTTGCTTGAGTAGGTGTAAAGTGATATTTAGCT
AGTGCTGCAGTAAGTTTACGATTTCCTTCTTCAGGCCAAGGGGAATATATATTATTGGTA
CGAAGACCAGCTTCAATATGTGCAATATCTATTTGATTATAATATGCTGCGAGTGAAGCC
GCTAACGTTGTAGCTGTATCGCCATGTACGAAAATTACATTCGGCTTATAATCATCAATT
ACAGGTTGAATTTTTTCAAGGATCGAAGAGGTAACTGTTGAGAGTGTTTGTGTTTGATTC
ATGATATCAAGATCATAATCAGGAATAATATTAAATAATTCAAGTACTTGATCTAGCATT
TCTCTATGTTGAGCAGTTACACATATACGAAAATTTAAATTATTTTTTTTCAAACCTTCA
ACTAAAGGAGCCATTTTGATTGCCTCTGGACGAGTGCCAAAAACAACGAGGAATCGGTTA
TTACATCTAAACATCTGAAGCTCTTCTTATCTTATTTTTCTAGTTTATATATTTATTACC
TATGTATTTATTTTGTTACAGCTCATATTTTTGTTTAATAAATAAACTAATTAAAATTAA
GCGTTTGTCATTCTAATATAATTATTGAATATGTAAACTCGATATAATTGTAAATATAAT
CAATTGCGTGTTTTTTATTATTTTATCGTTCAAATGTTGCGCGAAATGAAAAAATAATGT
TGTTTTAGATGTTTTTTTAATCGTATTGTATTCTGATTTGTTTTTATAATTTATACTTAG
TTGAGAATGTTTGAATTATGTCGTATCCTTTGCCATAAAAATATTTTTATTAATTGTGAT
TAGTATTTATTTGGTGGGTGAATGATTAGACATAATTTAGATGAATTAATTGAAATATCT
AAAAACATATTGTTGCTACAAGGACCAATTGGAGCTTTTTTTATGGAGTTTTCGCTTTGG
TTACAGCAACATAATAAAACTGTTTTTAAACTAAATTTAAATAAGGGAGATGATTTTTTT
TATTCTTCGAAAAGAAAAAATACTTTTGAATATACGGATTCTTTAGATTATTTTTTTGAT
TACTTGAATGCTTTTTGTGCAGATAATCGAATTGATTCGATAGTTTGCTTTGGCGATAAC
CGAAAATACCACCAATATGCTAAAAAAGTAGCCAAACAATTAAATATTTCCTTTTGGGTA
TTTGAAGAAGGCTACTTTAGACCGGATTATGTGACGTTGGAGAAAAATGGCGTTAATGAT
TTTTCAACGCTCCCGAGAGATGCTAATTTTTTTTTGAAACAGGCACTTCATTGTCCACTT
CCTCCTGAACCGTTAAAGTTAGCAAAGGGATTTATTCCATTAGCCAAGTTAGCAATTCAG
TATTATATCAATGCATCTACCGGTGCTAAATATCCCCATTACCAACATCACCGCATTTTA
GATATAAAATATTATATTAAGTTATGGACTTTTTCTGGTATAAAAAGGCTGTGTTACTTC
CTTCAAGAAAGGTCGTTGGGTAAAAAAATTGAAAAAGGATTCTTTGACGATTTTTTTATT
GTTCCCCTACAAGTGTATGATGATAGCCAAGTCAAAGTGCATTGCGACTATGACAGTGTT
GAGAGTTTCTTAAGAGAAGTTCTTGATTCATTTGTCCGATATGCACCTAAAACACTTAAT
TTGATTATCAAACATCATCCGATGGATAGAGGATTTATTGATTATGGCTGTGTGATTAAA
GAGTATCAGACCCAATATCCATCATGTAAACATCGGATTTTATATGTTCATGACGTTCCA
ACCCCCATTTTATTGAGAAAAGGGAAGGGAATGATTACCTTAAATAGTACAAGTGGAATT
TCTGCCTTGTTACACCGTATGCCAGTTTTGACCTTAGGCAGAGCAAGTTACAACTTTGAA
GGATTAACTTATCAAGGTAATTTGCACAGTTTCTGGCATAATAAGGCATTACCAGATGCG
AAAGTGTTTGAAGCATATCGAAAGTATCACTTATCTAAAACACAGATTAATGGGAGTTTC
TATAGTAAAGTCATTCTACGTTATCCTTATAATCAATAACTATTTTAACCTTTAACTCCA
AACTAGAGAAAATTATGTCTTTACAATTTAATACCGTCGCCTTATTACTGGTGGTTTTAA
TTTTACTGGGCGTACTCAGTAATAATAGTTCCGTCACCATCTCTGCTGCAATTTTGTTAT
TGATGCAGCAAACTTTTTTAGCCAAATATATTCCTTTTATGGAAAAGCACGGCATCACAT
TGGGTATTATTATTTTGACGATTGGCGTGCTAAGTCCGATTGTGTCAGGTAAAATTCAGC
TACCGCATTTGGCGGTTTTTCTAAATTGGAAAATGTGGCTTGCTGTTGCCGTTGGATTAT
TAGTGGCTTGGTTAGGCGGGCGTGGTGTTGGATTAATGGGCGCACAACCTGTATTATTAA
CTGGATTATTGGTAGGGACCATTCTTGGTGTTGCTTTTGTTGGCGGTATTCCAGTTGGAC
CGTTAATCGCCGCGGGGATCTTATCTTTATTCTTAGGAAAATCTTAAAATTATTGTTAAG
AGGACAAGATGAAAAATAAATGGTTATTTATTGCCGCACTGAGCGGCTTTTTCTGTATTG
CATTCGGTGCATTTGCGGCGCATGGCTTAGAAAAAAACTTGACGCCAAAAGCCCTTGCCT
GGATTGAAACCGGCTTAAAATATCAATTCTTTCATACCGTCGCGTTGATGGTATTGGGTA
CCTTGCAGCTATATTTAAAAGCAGACATAGATCGAGTGATAAACTGGATTGGTTCAACCT
GGAGTTTAGGTATTGTCCTCTTTAGTGGTAGTTTGTACGCCTTAGCGTTAGGGGCAACAA
AATCCGTTGCTTGGTTAACGCCAATTGGTGGCACGTTATTTCTAATTGGTTGGGCGATGT
TAGCTTATAGAAGTTATAAAAATAAGTCATGATGAAAAAAAGCACTAAGAACAGCGCATT
TAATACCTTGCAACAGGTACTTTTCACACAATTAAAAGATGTGATGAATGTGGATTATCG
CCAGTTGTTGGCACGTATTAAGGGACTATCCAGCATTAAAAATGTACAAACGCAACAAAC
GGTTGCCACTGAAATTGAAGAGCAGATTCAACTCGCACAAGTGCGTTTAATGCAACGTAA
AAGTGCGGTCAAAACAATTGAATTTCCAGAAAATTTACCGGTTAGCCAACGCAAAGCAGA
AATTCAAAAATTGATTTCACAACATCAAGTTGTGGTGATTGCGGGAGAGACGGGCTCGGG
TAAAACTACGCAATTACCCAAGATGTGTTTGGAATTAGGGCGCGGAACAAAAGGTTTAAT
TGGGCACACACAACCTCGTCGAATCGCCGCCCGTTCTGTGGCAAGCCGTATTGCCGAAGA
ATTAAAAACCGAGCTGGGCGATCTTGTGGGTTATAAGGTACGTTTTAACGATCAAATCAG
TGATAATACTATGGTCAAATTGATGACCGATGGAATTTTGTTAGCTGAAATTCAAAACGA
TCGTTTTTTGAATCAATATGATACGCTGATTATTGACGAAGCACACGAACGTAGCCTGAA
TAATGATTTTATTCTAGGTTATTTAAAACAACTTCTGCCAAAACGTCCCGATCTGAAAGT
GATCATTACTTCTGCCACCATTGATGTAGAACGTTTTTCTAAACATTTTAACAATGCTCC
AATTATTGAAGTATCAGGTAGAACTTATCCGGTGGAAGTGCGTTATCGTCCCGTGGTAGA
AAATGAAGAGCAAGATCAATTGCAAGCCATTTTAGATGCAGTGGATGAACTGCAAGCAGA
AGGGCGTGGCGATATCTTGATTTTTATGAATGGCGAGCGAGAAATTCGTGATACCGCAGA
AGCATTGCAAAAACAAGATTTAAAACACACAGAAATCCTACCGCTCTTTGCCCGCTTGTC
AGCACAAGAACAGAATAAAATTTTTCATCCATCAGGCTTAAACCGCATTGTGCTTGCCAC
AAACGTGGCAGAAACCTCCTTAACAGTACCGGGGATCAAATATGTGATCGATCCGGGTAC
TGCCAGAATCTCCCGCTATAGTTACCGCACTAAAGTGCAGCGTTTACCGATTGAGCCGAT
TTCACAAGCGTCCGCCAATCAACGTAAAGGACGTTGCGGACGGGTCAGTGAAGGGATTTG
TATTCGTTTATATTCAGAAGAGGATTTTAACAGCCGTCCTGAATTTACCGATCCTGAAAT
TTTACGCACCAATTTAGCCTCGGTGATTTTACAAATGACCGCACTGGGCTTAGATGATAT
TGATGCCTTTCCCTTTGTTGATGCGCCGGATAAACGCAATATCCAAGACGGCATTAAACT
CCTCGAAGAGCTGGAAGCGTTTCATTTTGTGAAAACCAAATTTGGCGAAAAACGTCAATT
AACACAGCAGGGTAAACAATTAGCGCAACTGCCAGTGGATCCACGTTTAGCCAAAATGTT
GTTGACTGCGGTGAAATTGAATTGTTTACATGAAGTGATGATTATCGTGTCTGCGCTTTC
TATTCAAGATCCCCGTGAACGTCCGCAGGAAAAACAACAATCTGCCGACGATAAACATCG
CCGTTTTGCCGATAAAAAATCCGATTTTCTCGCCTTTTTGAACTTATGGCAATTTATCCA
AACACAACAAAAAGCATTATCGAAAAATCAATTCCGCCGTTTGTGCCAAAAGGATTATTT
AAACTATTTAAGAATCCGAGAATGGCAGGATATTTATCATCAAATTCGTTTGACGGTGCG
TGAAATGGGCTTGCCGATTAATTCACAACCTGCAGAATATGCCCAAATTCATACCGCACT
TTTGAGTGGTTTACTTTCCCATATTGGCATGAAAGAAAATGAAAAAAGCCAATATTTGGG
GGCACGTAATGCTCACTTTGCGATTTTTCCTAATTCCGTGCTGTTTAAAAAACAACCCAA
ATGGGTCATGGCTGCGGAATTGGTGGAAACCTCAAGACTTTGGGGACGAATGGTGGCGGA
TATTGAACCAGAATGGATCGAGCCTCTAGCTTTGCATTTAGTGAAAAAATCCTACGCAGA
GCCTCGCTGGTCAAAGTCTAAAGGGGCGGTGCTGGCGGATGAAAAAGTGAGCCTTTATGG
TGTACCTATTGTGGCAAGTCGTCCAGTGAATTATGGATCGATTGATCCACTGCTTAGTCG
TGAAATTTTTATTCAATCTGCGCTGGTGGAAGGAGATTGGTTCACGAAACATAAGTTTTT
CCACCAAAATCGTCAACTGATCAAAGAGATCGAAGATCTAGAACATAAAAGCCGTCGTCG
CGATATTTTAGTGGATGAACGGACATTGTTTGACTTTTATGATCAACGCATTGGCACGGA
AGTGGTGTCGCAGCGCCATTTTGATAGTTGGTGGAAAAAGATAAGCCAACAAGATCCTGA
ATTACTCAATTTTGAAAAAGCCTTTTTAACCAAAGACAATGCGGAACAAGTCAGTGAATT
GGATTTCCCAAATTTCTGGCACCAAGGCAATTTGAAATTTAAGCTTACTTATCAATTTGA
ACCCGGTACTGATGCCGATGGTGTGACAGTACATATTCCATTGCCTTTATTAAACCAAGT
GGAAATGACGGGGTTTGATTGGCAAATTCCGGGATTGCGTAAGGAATTAATTATTGCCTT
AATTAAATCTTTACCCAAATCTTTACGCCGAAATTTCGTGCCAGTCCCCAATTATGCCGA
GGCATTTTTAGGGCGAGCAAAACCCTTTGAAAAACCGTTGTTAGAAAGCCTGATTTATGA
ACTTCGCCGTATGACAGGTGTCACCGTTGAGCCTGAAAGTTGGCAATGTGATCAGCTACC
AAGCCATTTAAAAATGACCTTTAGAGTGGTTGATGATAAAGGCAAAAAAATAGCGGAATC
CATGGATTTAGACAGCTTGAAATTCCAACTTAAAGATCAGGTACAAGAAAGTATTGTGGC
GGTGGCAGATGATGGCATAGAACAAAGTGGCATTCACGTTTGGAATTTTGACCAGTTGCC
ACAATGTTATGAACAGAAAAAACGCGGGTTTACTGTGAAAGCTTTCCCGGCGATTGTAGA
TGAAAAAGAAGCGGTGGCTATTAAGCTCTTTGAAACAGAATTTGAACAGCAGGTCGCAAT
GCAACAAGGCTTACGCCGTTTATTGTTGCTTAACGTACCTTCACCAATCAAGTATTTGCA
CGAAAAGCTACCAAATAAATCGAAACTCGGCTTGTATTTTACGCCATTTGGGCGAGTTTT
AGATCTGATTGATGACTGTATCGCTTGTGCGGTGGATAAACTGATCGCCGATTTTGGTGG
GGTTGTTTGGAACGAAGCGGATTTCGATAAATTGCGTGATTTCATTCGTGAAAACCTCAA
TGAAACCACCGTGGACATTGCCAAACAAGTGGAACATATTTTGACCTTAACTTATGAGCT
AAACAAACGCTTAAAAGGCAAAATGGATTTCACCATGGCATTTGCCCTGTCGGATATTAA
AGCACAGCTTAATGGCTTGATTTACCAAGGCTTTGTGCAGAAAACAGGATATGCTCGCCT
AAACGATTTACAACGTTATCTGCAAGCCATTGATAAACGGATTGATAAATTATTGCAAGA
TGTGAATCGTGATCGTGTCGCGATGTTAAGGGTAGAGCAAGTTAGCCAAGCCTATCAACA
GCTACTGGCAAAACTGCCAAAATCCAAACCGCACTCTGATGAGGTGAAAGAAATCCCTTA
TATGATTGAGGAATTACGCGTCAGTTTATTCGCCCAACAACTCGGCACCAAATACCCGAT
TTCAGATAAACGGATTTTGAATGTGATTGCTGCGATCAGTTAATCTGATGTTAGTAAAAA
ACGCAGGAATAAAAGAGGTATATGAGGAATTATGCTATGAAAAATAGGGACCTCGATTTT
GAAGACTGGGAAAACACTTTTATTTATAAGGGATTTTTGTTAGACTAGCATGACTTTTTG
GGGCTGATTCTGGATTCGACGGGATTAGCGAAGCCCAAGGTGCACGTCGAGGTGCGGTAG
GCCTCGTAAATAAACCGCAAAAAAATAGTCGCAAACGACGAACAATACGCTTTAGCAGCT
TAATAACCTGCTCATAGCCTTCTCTCCCCAGCTTCCGCTCGTAAGACGGGGATCAAGAGG
AGTCAAATTCAAACGAGATCGCGTGGATGCCTCCGCTTGAGGATCGAAGCGTTAAATTGA
ATCAAGCTAGTTTATCTATCGCGTGTCTGTCCGCAGTGGGTAAATGAAATTAAAGACGAG
ACTAAACGTGTAGTACTGAAGGTAGAGTAATTTCGGACGCGGGTTCAACTCCCGCCAGCT
CCACCAATCAAAAAGTATAATAAGAGGTCAAAATCCTTGATTTAAGAGGGTTTTGGCTTT
TTTATTGTGTCATAAAAGTATCATCAGGGTTAGATGCTGATGTAGAGTCTTCAAAAATGA
ATATAAAAATCCCCACATAAGCTTATTAATTGACTTCTAAACAGTAAAATAATTAGACCG
TTCATAGTTGCTCAAATCAATAATATTAGACCTAAAAGTAAAAATTTTATCTTTCAGAAC
GAAATGGATTGAACCTAATTATTTATCTACACAGCAAAAATTGGTTTTTTAACTAGTTAA
AACCATCTCTAAAAACGCGTGTAAAAATTACGATTGGCAACTACTCCGAACTTTCTTTAG
CGAAAGCTAGACCTAAAGCGGCAACGTGTATTCGAAAGATTTGAGTAAAATTTAGTAGCA
AAAATTTACTTATCAATCAAGATGACAGAATGTAGAATTTCTGGAAAATCGATAATTTGA
AGTTTATCACAGAAAAAGATTCTCTAGTTTTTTATAATTTACATACTTTTACAAATTGAG
GAATATCAATGGATGAATTAATTTTGCCTATCTTAATTTTATTATTTTTAGTTTTTGTAG
CTTATTCTTTTACAAAAAAAAGTAAGAAGGAGGAAAATGAACTACAAATGATGAAGAAAA
ATCAGGAGGTTAGGAAAATAGTGGAAAATGCCAGAATCAGAAATGATTTACCGTGCTTAT
CGGGATTTAAATTTGGTTTGTCGCTACGACATATCGAAGATATGGGGGTAAGTTATACTC
ATTTAAGTCGTAATTTCGGAACAGACTTATATGTTATAGAGGGAAGATTTGCCCCAATTA
AAAATGATTTAATTGAAAGTTATTTTGTGGATATAAATTCTGAATTAGGGCTTACCCGTA
TTACAGGGAATTTTTTTAGTACAAATAACTTAGATTTTATAATGGAGTATTATAAGCGAT
TATTATTGGAAAAGTACCCTGAAGGGATTGTAAATATAAATGATGAAATGAATTTAGTAT
TGACCCTAGATGAAGTTATAATACAGTTATCGAATATCGAAAGTAATATTAGTTTGATTT
ATTCATTAATAAAGTCTGATACACCAGAACAACTGGCAGAAATGCTAAAAGTTCAAGAAA
AAGACAAGTTAGGTATATGAACATCAAAAAAACCTTCTATTTTAGGGGATTATAATTAAA
TAGTTGTGTTGAAAAAAATGACTTTTTTGTGTTGTATTCGGAGACAAAAAAGAGGGAGAA
TACATGAGAGAAATCAAATTTTTATTTGATTTTGTAGTGAAAAGTGTTGGCTATTTTCTG
ATTATTTTTCTAATTGTGTTAATCCCACTTGGTCTCTTAACGAGTTCTTTTATTTATTTT
GATATTAATTTATCTTGGTGGGGAGTCATCGCCTTAGGTCTTTTAGGTGGTTTTATTATT
AATGTGGCAATTAATGTAGTAAAAAACTGGAAATAATCTGAGTAAACAACATATTAGTGA
AAAACATCAGAAAATGTTGGGCTTTTTATGGAAGAAAATTACGTCAGGTATTTTAGATCA
TTTAAAACCATAAAAAGTAAAAATATATCTGGAGACAGTTTGATGGAGTTTTGAGGTAGT
CAATGTGAATGAATACTACAAGATAGTGAACATCTAGTATGCTACATTATAACTATAGTG
AGTGGGTTATTACATATAGCGTTCAGTGCATAAATTGATGATTCTTTTGATAAACAATAT
GCTCAATTTTAACATTTCTCATTTTTATTGTGTAAAAGTGATTGAAGTATTTAGCCCTAT
ACCAATGTACAGGGCTAAATATTACTGCATATTTTCGAATCACAAAGGCGCAAGTTGAAG
ATTGAACGAATAAAAAAGCTAAGTCCAATATTTAGCAATTTCAGTATGAATCGCATCAGC
CGTTGTTCTTCCCTTTTCCCCTATCAACGCGCGACCAGCAATGAATGCTTTGGCTTTGCG
AATGTCTTTAAATAAATGGATATCTTCTGGAATGATCCCGCCTGTAATAGAAAGTGCTAA
ACCGAGTTCTTCTAATCGCTTCATGTTTTCGATATCCTCTTTTGCCCAACTTTCTCCTGA
TAATTCAGCATCACGGGAGCGGTGATAAATCGCTTGTGTAATACCAAGTTTTACCCATTC
CTGTGCATCTTCAAATGTCCAATTTCCATAGATTTCAATTTGAATTTCTTTTTTCACTTT
TAAGTCGGGATGAGACTGGTTGAACTCATCGGCGACTTTTTTGCATGCTGCTTTGGTTGC
AGGATGTGCCGCGGCAGACACGGTTAACCAGTCAGCACCCGCTTCAAAAGCCATTTTTGC
TAAAATCGCACCACCATCTGTTGTTTTGAGATCGCAAACTAAAATGTGATGCGGGTGTAA
TGCACGTAATGTACTCACTGCTTTCATACCCTCTGCGCAGGCGAGAATGGTGCCAACTTC
AATAATATCAACCATTGATTCGGCATGTTTAGCGTCAGAAAGCGCTTTCTCAAGACTGAG
AGAATCAAGTGCAATTTGGAGTAATGGTTTTGACATAATTATTCCTTTTTTATTTAGTTT
AAGACTGCATCAATAACCGCATAAACATCTTCAGCAGTTTGACAACGACGAATTTTATCT
AAATTAATGCCCGTATCACTGTCTGGATCATCAAGTACCTGAGTGATCTCCATGAGACCT
TGTATATGTTGATTTGCATCACTGCCCGCAAGTGTGAGGAGCACATCGACAGGTTCATCT
TCACCATCAAAATAAATGGGTGTATCTAGCGTGACGAGGGCAAAGGCTGTGCGATTGACA
CCATCCTCTGGGCGAGCGTGTGGCATCGCTAAATGGGGAGCAATAATGATATATGGTCCT
AGTTCTTTAACACATTTGATAATCGTATCGTGATAACGTGGTTCGACGGCTCCCGAAGCG
ATTAACATATCAGTCCCTAGTTTAATTGCCTCCTCCCAATTTTTGGCAGTTTGATGAAGT
TTGATTGAATTATTTTCTATGAGTGACTGTTTTAAATTCATGGTATGTCCTATTTAGTTG
ATGATTGAATAAGGATTCGTCTCCTTTAAGTGGTTTGCTGATATTTTTTGATTAAGGCAA
TTAATTCTGGACCAAAGGAATTTGGATTTAGCATGTTTTGTACACCCAAGACAAATTTAT
CTTCACCCACTTCAATTTCATCGGCAAGATGACGAGAAGCAACGATAATATCGATTTCAT
TTAATTTGCCTTTATAATCGGTCACTGCACAGGAATCCAAGGTATTTGGTATGTTATGCT
TGTCCAGATAACTTTTAATCTTCATTTTCATCATCATTGATGACCCCTGCCCGCTACCAC
AAACTGCGAGGATTCGAATAGGGTTAACGGCTGTTTTTAGAACATCATGTTGGACGCTGT
CATCCGGTGTGATTGGGCTATGTTCTGTCTTGTCATAACCATCCATTTGTTCCAAGGTTT
TACCAAGTGCAGCGGCAGCGGCCTCTTCTAAACGTAATTGCTTTGACGCAAACACCATAT
AAACAATGGCTAATGTCAGTAAAACAAAAAAGAAACCCGGTATGCTAACAATGCCTTGCA
ATATTGGTGGGAAAAATAATGCCCAGTCCGCCATTCCCATCCAACCATTAAACGCTGTAC
CTTGGGTGGCAAGTAAGTGAATAACCCAAGCTGAACCAAGTACTTCTATGATCCCCATAA
TGAAACAAATTTTCATGACGGATTTCCAGCCACCAAATTGGTTCGCAAAGACACCGATCG
TTGCATTTGAGAAAAACATCGGAATGAAGCCAGGAATAATCAGAATAGGTGAACTAAAAC
CGAGGAGCAGACCGACAGCTACAAATTGTCCAATCGCCCCCCACATAAAGCCAAAGACCA
TTGCATTTGGCGAAAAAGCATAAATGGCCGCACAGTCAATAGCGAGTACAGAGTTTGGAA
TAACGCGTTCAGATATTCCTTTGAATGCTTCTGAAAGCTCAGCAACAAACATCCGTACAC
CAGTGACGATGATTTGGATAGCAACGGCAAATTTTAAGCCCATTTCAAAAATGTACATAA
ACCAGTGGGTTTTGCCTGCCATTTGTTGCAAGTTATCTAAGCCAAAAGAGAGTAAAATGA
TGCCGAAAAATACAGTCATAACAAGTGCAGTTGCGGAAATACTGTCATGAAAAATATGTA
GCCATTTCGGTAATTTCATTTTATCTACGGTATCATTTTTGTCGCCAAGTTTTGGCGCGA
GTTTGACTGCGATCCAAGAAGCGATTTGTTGTTGATGTCCAATAGAAAAACCTGCACCAC
CAGTAACTGCTTGGGTGGGTTTATACATGATATTTGATGAGATTCCCCAATATAGCGCCA
TTAATACGGCAGTATAAATGACCGTTTCCCACATGGAGGCGCCAATAATCATATAGAATA
CAGCGACTAAACCTGCTTGTTGGAACATAATATGTCCCGTCAGCATGATAGTTCGAATCC
CTGTAATTCTACGGCATACGACTAATAAGATATTTAAAAACAATGCCAGGATAACCGCGT
AGCCAACCCACGCATAGTTATCTGCCATCGTTTGGATGGTGGCTTGCATACTGGTGTAAG
GGTCAATCACTGCCCCCGTCAAATTATGATATTTTGATAACCCCTCAATTATTGGCTTGA
AGTTTGCGACAAGAAAGCCAGATCCCGCCTGCACAATCATAAAACCAACAATTGTTTTTA
TTGTTCCTTTGATAACTGTTGTTGTGTCTTTTTTCAATAGAATGTACCCAATACAAGCAA
CAATACCAAGTAGAAAGGGGGCTTTAGAAAGGACTTGATTATTAAAGCTTAAGAATAGGT
TATAGAGTGTTTCCATAGTGACACCTCTGGATTTTTTCATTGTGTATATTTGCATGAAAG
ATTTCTGGATAAGGCCTGATCCAAGAAATCTGGGTATAAGCATAACAGCAAAAAAAGATT
ATAAAAGATTATATTTGATAATTTGTGAGCAGTTTCACATTTTTATACAAAGCGTGTAAT
ATTTAAATTAATTAATTTATTTTTAATATAACAATATGAAAAATAATTGCTTTTAACTTT
GTTTTATCGATGTGAGTTGATAGTAAGATCTAGATCACAAATTCTAATTACACTTATTGT
ATTTTTTATTTTGATTTAATATGATTGTTTTTGATTTGTTTTGCGTTGTTTTATAGGAGA
ATACAATGAGTAAAATTAATGAAATCACACGTGAAAGTTGGATCCTTTCTACTTTTCCTG
AATGGGGAACATGGCTAAATGAAGAAATTGAGAATGAAGTTGTGCCAGAAGGGAATGTCG
CTATGTGGTGGTTAGGTTGTGTCGGCGTATGGATCAAGACCCCAGCAGGCGCTAATATTT
GTATGGATTTATGGTGTGGAAGAGGTAAATCAACTAAAAAAGTAAAAGATATGGTTCGTG
GACACCAAATGGCAAATATGGCTGGAGTACGTAAATTACAGCCAAACTTACGCGCCCAAC
CTATGGTATTAGACCCTTTTTCAATTAATGAAGTAGATTTCATTCTTGCTTCACATTATC
ACAGCGATCATATTGATGTGAATGTTGCTGCTGCCATCGTCAATAATCCAGCCCTAAAGC
ATGTAAAATTTGTGGGTCCATGGCATTGTGCGGAATTATGGAAACAATGGGGGGTTCCAG
AGGAGCGGATCATTATTGTTAAACCTGGTGATGTTGTAAAATTAAAAGATGTTGAGATTC
ACGCATTAGATTCGTTTGATCGGACTTGTTTAGTGACATTACCTGTTGAAGGGGCTGAAG
AGCAAGGAGGGGAGTTACTCGGGTTATGTCCTTCCGATGAGGAAATGGGGCGTAAAACGG
TAAACTATGTCTTTAAAACCCCAGGTGGGAATATTTATCATGGTGCTGATTCTCACTATT
CTATTCAATTTGCCAAACATGGAAAAGAATTTGATATTGATGTGGCATTAAATAATTATG
GGGAGAATCCGGTCGGTATTGCGGATAAAATGACATCGATTGATTTGTTACGCATGGCAG
AATGTTTACGTTGTAAAGTGATCATTCCTGTTCATTACGACATTTGGACAAATTTCATGG
CAAGTACCGATGAAATTTTACATCTTTGGCGTTTACGTAAGGATCGTTTGCAATATCAAT
TCCATCCTTTTATTTGGGAAGTGGGTGGGAAGTATGTTTATCCGCAGGATAAAGACTTGC
TTGAATATCATCATCCTCGTGGATTTGATGATTGTTTTGAACATGAGCCTAATATTCAGT
TTAAGTCAATGCTTTAAGTTGTATTCTAACTATGTAAGCCACGTAATTTTACGTGGCTTA
TTTGTTCATTATTGATAGAATAGTTTCTAAGCAACTAAGGACGTAAAAATAATGAACGAA
AATTATCGACATAGACAATTACTGAATTTGTTAGAAGAAAGGAAAGCGCTATCAACGCAA
GATATTATTCGCTTATTGGATGTTTCACCTGCAACAGCAAGACGGGATATTACTAAATTA
AATGAACAAGGGCGCTTAAAAAAAGTGCGTAATGGTGCGGAAGTCATTGAGAAAAAAGCA
TACCGTTCTCAACCGCTCGCCATCAATAATTCAGGTGAGAAAAAACGGATTGCTGAATTA
GCAGCCAAACTCTGTCAGGATGGCGATAGTGTGATTCTGACCTGTGGCTCTACAATGCTG
ATGTTAGGTAGCCGTCTTTGTGGTAAGAATGTACAAATTATGACAAATTTCTTGCCATTA
GCGAATTATCTCATTGAGCATGATCATAATGATGTAGTGATTATGGGAGGGCAATACAAT
AAAAATCAGGCTATTATGTTGTCTTTAAATACCAATGCAGAGGCTATTTATGCAGCGAAT
ATCATGTTTACCAGTGGTAAAGGATTAACCGTAGATGGGCTATATAAAACCGATATGTTA
ATTGCGAACTCTGAACAAAGAATGTTGCCACGTGTCGGTAAATTAGTTGTTCTATTAGAT
AGTTCAAAGCTTGGAAAACAAGCCGGTATGTTATTTGCGGAACTGCACAATATTCATTTG
TTAATCACAGGGAAAGAAGCGGACGCTGAGATTATTGCAGCATTAAAACGTCAAGGGCTA
AATGTGCTTTTAGCATAAATTTAAAGGTGCGAGATGACAACAAGAAACGCGGTATCTATA
GCAGTCGTTCGTTGTATTCACTCTCAACGCGTTTATCGTAAAGGAATGATTGTTATTGAG
TAGTTGAAAGTGTAATAGCTAACAATCAATATGATACCTTGATAAGCTTTCATGGGGGTA
ATTTAAATAAGTGGCGTAAGCAAATTGGGTGGAAAAGAAAAAAGATTGGAATTAAAACTT
GATATTTTTCATTAAAAGGCTATAATACGCCAATATTTCGGACGCGGGGTGGAGCAGCTT
GGTAGCTCGTCGGGCTCATAACCCGAAGGCCGTCGGTTCAAATCCGGCCCCCGCAACCAC
TTTACAGACAGTTCAGTAAAGAAGCCCCTAAATTATGGGGTTTTTTCGTATCTGAATGAG
GAATTTTTATGTAAGGACTGAACATGCGAGTCCTTTTTTTACGTCTAAAATTTACGGTTG
ACTTATTGGATGTTGGCGATATTGCCTATCAATAACGTTATCCTAAGACAGATGTGTTTA
AGTATCCTACATATTAGAGAGGTAATTTTGGCAACCTTAGAACAAAAGTTACAAGAACTG
CTACAGAGCTCAGTCGAAGATTTAGGGTGTGAGCTTTGGGGCATTGAATGTCAGCGTGCT
GGTCGCTATTTAACAGTACGTTTATATATAGATAAAGAAGGTGGCGTCACAGTGGAAGAT
TGTGCCGATGTGAGCCGTCAAGTGAGCGCGATTTTAGATGTGGAAGATCCGATTGCGGAT
AAATATAACCTTGAAGTGTCTTCACCTGGTTTAGATCGTGCATTATTCACATTAGATCAA
TATCAGCGCTATATTGGACAAGAAATTGTGGTGCATTTGCGTATTCCTGTTTTGGATCGT
CGTAAATGGCAAGGTAAATTAGAAAAAATTGAGAATGATATGTTGACCCTGATTGTCGAT
GGGCAAGAACAAATTTTGGTATTTGGCAATATTCAAAAGGCCAATATTATTCCTAAATTC
TAAAAGGAGCAAACAGAGCAATGAGTAAAGAACTTTTATTGGCTGCAGAAGCGGTATCAA
ATGAAAAATTATTACCACGTGAAAAGATTTTTGAAGCGTTAGAAAGTGCGCTTGCCCTTT
CAACCAAAAAGAAGTATGAGCAAGAAATTGATGTGCGTGTGGTGATTAACACAAAAACGG
GGGAGTTTGATACCTTCCGTAGTTGGTTGGTTGTGGACGAAGTAACCAATCCGACAAAAG
AAATCACCTTAGAAGCGGCACAATTTGATGATCCTAATGTGCAACTAGGTGATTATGTAG
AAGATCAAATTGAATCTGTGGCCTTTGACCGCATCACGATGCAAACCGCACGTCAGGTGA
TTAGCACGAAGATCCGTGAAGCAGAGCGTAACAAAATTGTTGAGCAATTCCGTTCTCAAG
AAGGTGAGATTGTGACCGGCACAGTGAAAAAAGTGAATCGCGACAATATTGTATTAGATT
TAGGTCAACAAGCCGAAGCCGTGATATTACGTGAAGATATGTTACCGCGTGAAAATTTCC
GTCCGGGAGATCGTGTCCGTGGTGTGTTATATAAAGTGAGCCCAGAAAGCAAAGGTGCTC
AATTATTTGTTACCCGTGCTAAACCGGAAATGTTAATTGAGTTATTCCGTATTGAGGTTC
CTGAAATTGGTGAAGAACTGATCGAAATTAAAAATGCAGCGCGTGATCCGGGCTCTCGAG
CGAAAATTGCAGTGAAAAGCAATGATAAACGTATTGACCCAGTGGGTGCTTGTGTTGGTA
TGCGTGGTGCGCGTGTACAAGCCATTACCAATGAATTAGGTGGCGAACGTGTGGATATCG
TACTTTGGGATGATAACCCTGCGCAATTTGTGATCAATGCGATGGCGCCAGCAGATGTCA
CTTCTATCGTGGTGGATGAAGATTCACATGCAATGGATATCGCAGTCGAACCAGCCAATC
TTGCACAAGCGATTGGTCGAAATGGTCAAAATGTGCGTTTAGCAACCCAACTAACAGGTT
GGACATTAAACGTGATGACCACTGATGAGCTGAACCAAAAACATCAAGCAGAAGATAATA
AAGTATTGAAATTATTCATGAATGCGTTAGAAATTGATGAAGATTTTGCGCATATCTTAA
TTGAGGAAGGTTTCTCTACATTAGAAGAACTGGCTTATGTTTCAGTCAGTGAATTAACCG
CAATTGATGGCTTAGAAGATGAAGATTTGGTCGAAGAATTGCAAGCGCGTGCCAAAAATG
CGATTACGGCTGCGGCATTAGCAGAAGAAGAAGCCTTAAAACAAGCGCATATTGAAGATC
GTTTACTCGCATTAGAGGGAATGAATCGCCATATTGCGTTGAAATTAGCAGAAAAACAAA
TTACTACTCTGGAAGAACTTGCAGAACAAGGTGTTGATGATTTAGCGGATATTGAAGATT
TGACAGCAGAACAAGCCGCCGATTTTATTATGGCGGCACGTAATATCTGTTGGTTCAGTG
AGTAATTGGAGGAGTGAAAAATGACAGAAGATGTAAAAAAAGCCGATGGGGCTGCCCCAA
AAAAACTGAGTTTACAGCGTCGAACCAAAACCACCGTCAGTACAACTGCGGGCGGTAAGG
CAAAAGAAGTGCAAGTCGAAGTCCGTAAAAAACGTACGGTGCCAACAGATGCGGCACAAA
AAGCGGAAGAAGCAAGATTGAAAGCAAAACAAGAAGCAGACAGATTGGCAGCAGAAAAAG
CGAAAAAAGATGCGGAAGAAAAAGCGCGTTTAGAGGCTGAAAAAGCAAAACAAGCGAAAG
CCGAAGAAGCGAAGAAAGCACAAGCTGTGAGCGCACCGACCAAAGCGGTTGACGTGGAAA
AAGAAAAGCGCCGTGCAGAAGAAGCCGAATTACGTCGTAAAGCTGATGAACTTGCACGCC
AAAAAGCAGAAGAGCTAGCACGTAAAGCGGCAGAAGAAGCGAAACGTTATGCAGAATTAA
GTGAAGAAGACGCAGAGAACGAGAACAGTGAAGACTATGCGGATTATCATTTAACGTCTA
CTTATGCACGTGAAGCGGAAGATGAAGAAGCGCGCCGTAAAGAAAACCGTAATCGTGGAG
GAAAAAATAAAGTTGCCAAAGCGAAAAAAGGTGGTCGTGAAGACGAAAGCTCAAAAACAG
AACGTGAATCTAATCGTCGTAATCAGAAAGATGGCAAAATGGGTAAAGGTAAGCATGCGA
AAAAAGGCAGTGCCTTACAACAAGCCTTTACTAAACCTGCTCAAGCCGTGAACCGCGATG
TCGTCATCGGTGAAACGATTACCGTGGCTGAACTTGCCAATAAAATGGCAGTAAAAGCAA
CAGAAGTCATCAAAACGATGATGAAAATGGGCGCAATGGCCACTATTAACCAAGTGATTG
ACCAAGAAACCGCACAGCTTGTGGCAGAAGAAATGGGTCATAAAGTGATCATTCGTAAAG
AGAATGAATTGGAAGAATCGGTGATGAGCGATCGCGATGTGGATGCGGAATTAGTCACGC
GCGCACCTGTGGTGACCATCATGGGTCACGTTGACCACGGTAAAACCTCACTACTTGACT
ACATTCGTAAAGCTAAGGTTGCCTCTGGTGAAGCGGGTGGGATCACCCAGCACATCGGTG
CATACCATGTAGAAACTGATGGCAAAATGATCACTTTCTTAGATACACCAGGACACGCAG
CATTTACTTCGATGCGTGCGCGTGGTGCGAAAGCAACGGATATCGTGGTACTTGTGGTCG
CGGCAGATGATGGTGTGATGCCACAAACCATTGAGGCGATCCAACATGCGAAAGCTGCAG
GTGTACCGATTGTGGTTGCTGTCAATAAAATTGATAAACCAGAAGCGAACCCAGAGCGTG
TTGAGACCGAATTGTTACAACACGAAGTCGTCGCAGAAAAATTCGGTGGTGACACTCAGT
TTGTATATGTTTCGGCAAAGAAAGGGACTGGTGTTGATGAGTTGCTTGAAGCGATCTTAT
TACAATCGGAAGTTCTTGAATTAACTGCCGTGAAAGACGGTATGGCGACAGGTGTGGTGA
TTGAATCTTATCTTGATAAAGGTCGTGGTCCAGTTGCAACAATTCTTGTGCAAACCGGTA
CCTTACACCGTGGTGATATCGTACTTTGTGGTTTTGAATATGGTCGTGTGCGTGCAATGC
GTAACGAAAACGGGAAAGATGTAGCAAGTGCAGGTCCTTCGATTCCTGTTGAGGTATTGG
GGCTTTCAGGGGTACCAGCTGCAGGTGATGAAGCAACGGTTGTACGTGATGAGAAAAAAG
CACGTGAAGTGGCGTTATATCGTCAAGGTAAATTCCGTGAAGTGAAATTAGCACGTCAAC
AAAAAGCCAAATTGGAAAATATGTTTACCAATATGGCAGAAGGGGATGTGGCTGAGTTGA
ACGTGATTGTGAAAGCAGACGTACAAGGATCGGTGGAAGCGATCTGTCAGTCATTGAACG
AACTTTCTACTGCCGAAGTGAAGGTAAAAGTGGTGGGTTCCGGTGTCGGTGGTATCACGG
AAACGGATGCGACTTTAGCGGCAGCCTCGAATGCGATCGTACTTGGCTTTAACGTACGTG
CCGATGCCTCAGCGCGCCGTATTATCGAATCAGAAAGCATTGACTTACGTTACTACTCAA
TTATTTATGAGCTATTAAACGAAATCAAAGCTGCGATGAGCGGTATGCTACAACCTGAAT
TTAAACAAGAAATTATCGGTTTGGCTGAAGTGCGTGATGTCTTCCGTCATCCGAAATTTG
GCGCAATCGCAGGTTGTATGGTGACAGAAGGTATTGTCAAACGTAACAACCCAATCCGTG
TCTTACGTGATAACGTGGTCATTTTTGAGGGCGAACTTGAGTCATTACGTCGTTTTAAAG
ATGACGTAGCAGAAGTACGTAACGGTATGGAATGTGGTATCGGTGTGAAGAACTACAATG
ATGTGAAAGTCGGCGACCAAATCGAGGTGTTCGAAGTGGTTGAGATTAAACGTACGATCT
AATTATTGATTACGAATGTCACAAGCGGAGAGCGTTAAGTTCTCCGCTTTTTTGTATGGT
GGAATGGCAAATATTGCTCGCAAAACTTTTTTAAATACCACCGCACTTTTGTGCAAAGCA
TAGAAACCCGTGGGCAAGTAAGATGTTTCACTCTATTTACAAATAAAGCCATCGCTTTGA
CCAAGACAAACTGCTTGTAAACCGATATAAGCAGGCACGGCTAAAATACCTGTTGCGACA
TCGGCAATCGCAGCAAAAGGGGTGAGCAATAGGGTACCCGCGTTTGCATTTTGGTGAGCG
GGGAGATATTCAATATCCGTATGTATTTCTACCATTTCAGAAAATGGATACTGATTTTTC
ACGACATAGTTTGCTCCCGCTTTTGGCAAATAACGATGACCAACTAGATCAATTTCACGA
TACCAAATTTGCTTTTCTCGATTTAATTTTTCTAAATCAATTTTAGGTTGATATTGCTTA
ATCATGTCATAGAAACCCGACTTATAGGAAAGATTTTTAAAGCCTAACATACTGGCGGTC
TGTCGTTGTTTTTGGCTTAGTTGACGAAGATCTAAAGCTAAATAAAGTGAAGTGCTGATT
TCATCTGGTTTTTGTTTACTGCTATTGATGATTGCCATTTGAGAATAAAGATGTTGCTTG
AAAGGTAATTTCACGATTTTCTCAATCAGATATTGATCGTTAGGCTTTTTCTCTTTCAGC
AGATAATGGTATTTTTCACCTAATACTGCAATTTTTTTATCGGGTGTTAAACCAAAAAAG
TAAATTTGATCTTTCTCGACATGATAGCGGACGATTTCTGGTGATTCTCCTCTATCATAT
AACGCACTAGTTAAACTGTCTTGACAACCTATCAACAGTAAACTTGATAAGAAAACCACG
CAATAACGATTGATGAAATGCATAATACCTCCTGATGTGTTGGTAAAATCACCCATACCA
TACCGATTTTTATCTGCATAGGCAATATCACATAGGATGAGATCACCTAGACAAGAAAAC
TCTAAAAGAGTAGAGCAAAAAATTGAATAAAATTGTGTGGATTATTCAGTTATCTGTGTT
AAAAACCGAGTATTTATGCCAAAATACACGCCTTAATGAAAAAGGAAAGGAAAAGCAAAT
GGCAAGAGAATTTAAACGTAGTGATCGCGTAGCACAAGAAATTCAAAAAGAAATTGCGGT
GATTTTACAACGTGAAGTCAAAGATCCTCGTATTGGTATGGTAACGGTCTCCGATGTTGA
AGTATCGAGTGATCTTGCTTATGCCAAAGTCTTTGTGACATTCTTGTTTGATAACGATGA
ATCTGCAATTGATGCGGGGATGAAAGGTCTAGAAAAAGCCTCTCCTTATATTCGTAGTTT
GTTAGGGAAAGCAATGCGTTTGCGTATTGTACCTGAAATTCGCTTTATTTATGACCGCTC
TTTGATTGAAGGGATGCGAATGTCTAATTTAGTCAGCAATGTGATTCGCGAAGATAATGC
GCGTCATATTGATGACGATGTTTCAGAGGAAAAGTAATGGCAAAGCCGCGCAAACGTGGA
CGTGATATTGACGGCGTTTTTTTGCTAGATAAGCCTCAAGGGATGAGCTCCAATGATATT
ATGCAAAAGGTCAAACGTGTGTTTCAAGCTAACAAAGCAGGACACACAGGTGCATTAGAT
CCTTTGGCAACGGGGATGTTGCCAATTGGCTTAGGTGAAGCCACGAAGTTTTCACAATTT
TTGTTGGATGCGGATAAACGTTATCAAGTGACCGCGAAACTTGGGGAAAGAACCGATACG
TCCGATGCGGAAGGGCAAGTCGTTGAAACACGAGATGTGCAGGTAGATGTGCAGGACATT
TTGGCTGCACTACCACATTTTCGTGGCGATTTAATGCAAGTTCCCACGATGTTTTCTGCG
TTAAAACATCAAGGTAAGCCTTTATATGAGTATGCACGTGCTGGCATAACAGTGGAACGA
GAAGCTCGCCCGATCACGATTTTTGACTTGCAATTTATTGCGTATGATGCCCCTTATTTA
ACGCTGGAAGTACATTGTTCAAAAGGCACTTATATACGCACTTTAGTGGATGATTTAGGC
GAATATTTGGGTTGTGGTGCACATGTAACGATGTTACGTCGAACCGCTGTTGCCAATTAT
CCTGTGGAGGCGATGATGGACTGGGACACTTTACAAGTTTTAGCCGCACAACAAGATCTC
GCATTATTAGATCAGCACTTATTACCGACAGACAGTGCGGTCTCCGCATTACCTGCATTA
CATTTAAATCAGGAACAAAGTAAAGCCATTAGTTTTGGTCAACGTGTCAAGTTTGACAAT
CCAACTCAGCTTACTGGACAAGTGCGTTTATTTTCTGACACACAACAATTTTTAGGTGTT
GCCTTAGTCGATGAACATAATGTCATTCGTCCGCAACGTTTGATGATACAAAATACGTAA
ATATTTGAGAAAAGAAAATCCACCGTACTTTTCACGATGAAGCTAAAGTGCGGTGGATTT
TTTATTTATTTTTAAGTATGAACGCTTATTTCACCGTCACACGCGCAAACTTACGTTTAC
CTACTTGATAAACGGCGGTACTTGCTTTGATAACTAATTTGGCATCTTCGACTTTTTCAC
CGTCAATTTTCACGCCCCCTTGTTGCACCATACGGTTTGCTTCAGAGGTTGAGGCGACTA
ATCCCGCTTCTTTTAACAAGTTTGCTAAGCCCATTTCACCTTCAAAGGTCAATTCAGGCA
TATCTTCAGGCATTGCGCCTTTTTGGAAACGATTAATAAATTCTTGTTCTGCAGCTTCTG
CGTCAGCTTCACTATGGAAACGAGCAATGATTTCTTTGGCAAGTAACACTTTGATATCAC
GTGGGTTACGTCCATTTTCAACCTCTTGTTTTAATTGGGCGATTTCGGTTAATGGGCGGA
AAGACAGTAAGTCATACCAATCCCACATGAGCTCATCAGAAATTGACATCACTTTACCAA
ACATTTCTGTCGGGCTTTCTGCAACACCAATGTAATTACCCAGTGACTTCGACATTTTTT
TCTCACCGTCTAAGCCTACAAGTAGTGGTAACGTGATGGCGACTTGCGGTTTTTGACCCG
CCGATTTTTGTAATTCACGTCCGACTAAAAGATTGAATTTTTGGTCCGTTCCACCTAATT
CGATATCGGCATCTAATGCCACAGAGTCATAACCTTGCAATAAAGGATAGATAAATTCAT
GAATCGCGATAGGCTGGTTGTTGCTAAAACGTTTTTTGAAATCATCACGTTCTAACATAC
GTGCAACGGTGTAATTTGAGGTTAAACGAATCATGCCTTCTGTCCCTAATTCGCCTAACC
AGCTTGAGTTAAACACAATACGGGTTTTTTGTGGATCTAAAATCTTATAGATTTGTTGCT
TGTAGGTTTCGGCATTGCGTAAGACATCGTCACGGCTGAGTGGTGGGCGAGTAGTATTCT
TGCCAGATGGGTCACCAACCATACCGGTAAAGTCACCAATTAAGAAAATGACTTCATGAC
CAAATTGTTGAAATTGACGTAATTTATTTAATACGACGGTGTGTCCTAAATGGATATCAG
GGGCTGTTGGATCAGCACCTAATTTTACGCGTAAAGGGCGGTTTTCTTTTAGTTTTTCAA
TTAAGTCCGCTTCTGAAAGAATTTCATCTACACCACGTTTAAGTTCAGCAAGAACCGTAT
TTATCTCCGTCATTCTAATTTCCTGTTTCATTTTGGCTAAAATTCTACATTATAGTGATT
ATTCGTTAAATGAAAAGGCTCGATATGGCTTTATTTATGATTATGGCAGGAAAAAGCGAA
TCTTGTGTTATCTGGTGTTTTGGGGAAATGAAACGGATAAATTATCATTTAAACAAGAAA
GTAATAAAGCGAGCAGCAAGAAAGGAAAATATATGCATAACCAAACACTAATCACTGTTC
GTGATGTACAGGCAAGTACAGACTGGTATACCAAAAACCTCGGCTTAGCCAAAGGGCATG
GTGGTGCACATTATGAACAACTCATATATAAAGGAAAGTTGATTCTTCAACTCCATAACA
TGGATCCTGATGAAAATCATGGTGCTTTGTTAGATATAGGTGAACTTCCTGGAAAAGGCG
TGCTGATCTGGCTTCGTGTAGAGCATTTTGATGAGCTGGTTGAGCGATTAGGGGGAAATC
AAGTCCCTTTCGATAAAGGACCATTTTTCAACCAACGGGCAAAGCAGTGGGAAGTTTGGT
TTAAAGATCCAGATGGATATCGGATTGTCTTATCTGGTCCATCCGAATATCCCGTCCTCG
CATTGAGAAAATGATGTTAATTAAGCTGTTTTTGATAAGTAGTTATTTTGACGCAAGAGG
GAAAAATGAATTAAAGATGTTTACAAAAATTTCGCATAAAAAAAACGCCTCTTTGTGGGG
GAGGAGGCGTTCAAATGTTGGAGTGATTATCTATTGTTGTTCGAATGAAATGAATGATAA
TCGTTATCAAAATTGTTGTCAATAGATTTAATGAAAATAATTCTCAATAAATGAATCGGT
TACTTTTTACCGATATAAGGCACACAATGGGTGAGAGAAAGTGCGGTTGGTTTTTTATCA
GAAAAATCAAATTTACCTGCATAGGCATACACCTCTACGCCTTCTTGTATCGCCTCTTGT
AGCAACTTGTCGTATTCTGGGTCAATATATTCTGCCACTTTAAAACAATCAAAACCATTG
TGTAAGCCCGCAAAAAAGACTACGGCACGATGTCCTCGTTTTTTCATTGCTATTAATTCG
CGTAAATGTTTTTGTCCTCGTGTAGTGACTGCATCAGGGAACATGCCAATCGTATTTTTT
ACTAAGGTGACAGATTTCACTTCTACATAACAATCGGGTAATCCATCGCCTTTGAGTAAA
AAATCAATTCGGCTATTTTCCTCACCATATTTCACTTCTGGTAGGATCTGTTCATACATC
GCCAATGCTTTAATTTGTTTATTTTGCAGTGCTTCTAAAGTGAGTTGATTAGAACGATGA
GTATTAATACAGACCATATTGCCATTTTTTAGCTCGGTTAATTCCCAAGAATGTGGGTAT
TTACGTGTTTGACTATCGGAATGTGAATACCAAACAATATCTCCTGCTTCACCACAACCT
GTCATGGCACCAGTATTTGCACAATGAATGGTTAGCACCTCACCATTATCAAGTTGTACA
TCTGCGAGAAAACGTTTGTAGCGACGAATCAGTGTCGCGGATTGAAGGGGAGGAAGTTGC
ATAGTTTGTCCTATAAATCGGTTAAAAAAAGTGGCGTTATATTGCGGAATATTGTTAGCG
CTGGCAAGTAAAATCTTATTAAAAATACCGCACTTGGGGCTGAAAACGTCCTATTGCAGT
GTAGCAGGTCATCTTACATTTGAGGCGTGTAAAATTGCCATATAAATTAAGAGGTTATTG
TGGACTAAGTTTAGATAATATTTAGTTTAATGAGGATTTAAATAAAGATCGTTAAATCTT
ACTGTAAAAGACTAAAATCTTTTGCAACTTTAAAACAATAAATGGTACATTGAAACGGTT
TTGACTTATTGTCATCTTTTAGGGGAGTAACAGGGTTACTCAAGATTATCATCAATCAAT
TTGAAGGAAACATTATGTTAATTGGTGTACCTAGAGAACTGCTTGATAATGAAAGTCGTG
TGGCGGCAACGCCAAAAACGGTACAACAAATCTTAAAGCTGGGCTTTGAGGTCATTGTTG
AACATCATGCCGGTTTTAAAGCGAGTTTTGAAGATCAAGCATTTGCAGAAGCAGGCGCCA
AAATTGGCTCAGCGCAAGAAGTTTGGCAGTCAGATATCATTTTTAAAGTGAATGCGCCAA
CGGATAGCGAAATCGCACTGATAAAAGAAGGGGCTACTTTGGTGAGCTTTATTTGGCCGG
CACAAAATCCAGACTTAATGGAAAAATTGTCAGCGAAAAAAATTACTGTATTAGCCATGG
ATGCGGTACCACGTATTTCACGAGCACAATCGTTAGATGCGTTAAGTTCGATGGCAAATA
TTGCAGGGTATCGTGCAGTAGTGGAAGCGGCGCATGAATTTGGCAGTTTTTTCACGGGGC
AGATTACCGCAGCAGGTAAAGTGCCACCGGCGAAAGTGCTTGTGATTGGTGCTGGGGTAG
CTGGCTTAGCAGCGATTGGTGCAGCAAACAGTTTAGGTGCGATCGTACGTGCCTTTGACT
CGCGTCCCGAAGTGAAAGAACAAGTGGAAAGTATGGGCGCAAGTTTCCTTGAAATTGATT
TCCAAGAAGAAGGCGGCAGTGGCGATGGCTATGCGAAAGTCATGTCAGAAGAATTTAATC
GCCGTGCGCTGGCACTTTATGCGGAACAAGCCAAGGAAGTTGATATTATTATCACTACCG
CTTTAATTCCGGGTAAACCCGCGCCACGTTTGATTAGCAAAGAAATGGTAGCATCCATGA
AACCGGGTTCGGTGATTGTGGATTTAGCCGCAGCGACAGGCGGTAACTGTGAGTTGTCAA
AAGCAGGCGAAGTCGTAGTGACCGATAATCAAGTGAAAATCATTGGTTACACCGATTTAC
CAAGCCGCTTACCAACACAGTCCTCTCAATTGTATGGCACCAACCTTGTGAACTTGCTTA
AATTGTTATGTAAAGAAAAAGACGGCAAGATCAGTATTGATTTCGATGATGTAGTATTAC
GCGGTGTAACGGTGATTCGTGACGGTGAAGTGACTTGGCCTGCACCACCTATCCAAGTGT
CTGCCCAGCCACAAAAAGTGAAAGCCACACCGGTAGAGAAAAAAGAAGTAAAAGCGGTTG
ATCCGCGTAAAAAATACGGTGCGATGGCAGTGGCAGCGTTGTTGTTTATGGCGTTGGCAT
CTGTGGCACCTGCTGCATTCTTATCGCACTTCACTGTGTTCGTATTAGCCTGCGTAGTCG
GCTATTATGTGGTGTGGAACGTTAGCCATGCGTTGCATACACCGTTAATGTCAGTCACAA
ATGCTATTTCAGGCATTATTATTGTCGGCGCGTTGTTACAAATTGCGCAAGGCAATTTCT
TTATTAGTATTCTTGCATTTATTGCAATTTTAGTCGCAAGTATCAATATCTTTGGGGGCT
TTAAAGTGACCCAACGGATGCTTGCTATGTTTAGAAAAGATTAAGGAGTAAGCCATGTCT
GAAGGTTTAGTACAAGCGGCTTATATTGTCGCAGCATTACTTTTCATTATGAGCTTAGCA
GGTCTGTCTAAACATGAAACTGCAAAAGCGGGATGTTGGTATGGGATTGTCGGTATGGCA
ATCGCTTTGGTGGCAACCATTTTTGGTCCGCAATCAGCAGGTACATTTTGGATTCTGATC
GCGATGGCGGTAGGTGCGGTGATTGGGATTAAACGTGCCTTAAAAGTGGAAATGACCGAA
ATGCCTGAGCTAGTAGCAATTTTGCACAGCTTTGTCGGTTTAGCTGCGGTATTAGTCGGC
TTTAATAGTTACGGTTTACACCATGAAGCCGTGATGCCAGCCAATCTTGATGCAGCAGCA
CAAGCGGCATTTATAGCTGAGCAACAGGTACTGAGTAATATCCATAATGTGGAAGTGTTC
TTGGGGATCTTTATTGGTGCCGTGACATTTACTGGCTCAGTAGTCGCCTTCGGTAAATTA
CGTGGTATTATCGATTCCAAAGCGCTCACTTTGCCACATCGTCATAAATTAAATTTAGCC
GCCATCGTGGTTTCAGCCTTGTTAATGGTGTCTTTCTTAAATAGCCCAGAAAATATTTTT
CCTGTGCTATTGATGACAGCCATTGCGCTTGCTTTTGGTTGGCATCTCGTCGCATCAATT
GGTGGCGCGGATATGCCAGTGGTAGTGTCGATGCTGAACTCTTATTCAGGTTGGGCAGCG
GCAGCCGCAGGTTTTATGTTAAGCAATGACTTGTTGATCGTCACTGGTGCATTAGTGGGA
TCATCGGGTGCTATTCTGTCTTACATTATGTGTAAAGCCATGAATCGCTCATTTATTAGT
GTGATTGCAGGTGGATTTGGTAACGATCCGGTGGCAAGTAGCGATGAAGAACAAGGCGAA
CACCGTGAAACCACGGCAGAGGAAGTGGCAGAATTACTCAAAAACTCAAGCTCGGTGATT
ATTACACCGGGATATGGTATGGCGGTGGCGCAAGCGCAATACCCTGTAGCGGAAATTACG
CAAAAATTACGTGAACGCGGTATCAATGTTCGTTTTGGTATTCACCCTGTGGCAGGGCGT
TTACCGGGGCACATGAACGTGTTATTAGCAGAGGCGAAAGTGCCTTATGATATCGTATTA
GAAATGGACGAAATTAATGACGATTTCGCGGATACTGATACGGTTCTCGTCATTGGCGCC
AACGATACCGTTAACCCAGCGGCAATGGATGATCCAAACAGCCCGATCGCAGGTATGCCA
GTATTAGAAGTGTGGAAAGCACAAAATGTGATTGTGTTTAAACGCTCAATGAATACCGGT
TATGCTGGGGTACAAAATCCATTGTTCTTTAAAGACAACACACAAATGCTATTTGGCGAT
GCGAAAGATCGCGTTGATGATATTTTGAAAGCGCTTTAATTGCATAAAAAAGGGAATGGA
TCGGCATTCCCTTTCTTTATGTGAGTTTGTAAAACGTTCTAGAAATCGACCGCACTTTCC
TGAGTAAAAGTGGAGTGTGCGCTTTTATGCTTGTTTTGAGTTACTTTATGCCTGAATTAC
TGATTGAAACACACCCCTTTCCAGCCATTTTTCCTGCCCATGCTAAAGTCATGATGATGG
GAACATTCCCACCGAAAGAAGATAAACGCTGTATGCATTTTCATTATCCTAACTTTCAAA
ACGATATGTGGCGCATTTATGGGTTAGTGTTTTTTGATGATGCCACTTATTTTCAAATCC
CAGATGAAAAGCGTTTTGACCCGGCAAAAATTGAGATGTTTTTACGTGAACGTGGTATTG
CACTATGTTCTACGGTACAACGTGCCGTTCGTGAAAAAGAGAATGCTTCCGATAAGTTTT
TGACAGTTGTTGAACCCGTGGATTTGGCTGCAGCATTGCAGCAAGTACCTGATTGTCGTT
GGTTATTTACAACAGGCGGTAAAGCAACAGAGATCATTTTGAGCTTGTTAAAGGAGAAAG
TGAACACACCGCTAACGAATCAATTTGTGCAATTTGATTATGCAGGAAGAAAGCTGAGTT
TATATCGGCTACCTTCGACCTCTCGAGCCTATCCAATGTCTTTGCAAAATAAAGCGGAAT
CTTACCGCACTTTCTTTAAATTAGCCGGGATCTTGCCGTAAATAACAAAATAATTCGTCG
TCAATATTCAGAATCTTTGTTAAGATGAGATGCATTATGATGAATGACTTTACGAAGGAT
AAGGAAACGTTATGCATTGCCCTTTTTGCTCTACGGAAGAAACGAAAGTGATCGATAGCC
GTTTGGTGTCAGAAGGCTATCAAGTAAGACGTCGTCGTGAATGTGGAAATTGCCATGAGC
GCTTTACCACCTTTGAAACGGCAGAGTTAATTATTCCCAAAGTGATTAAAAATGATGGCA
CACGTGAACCCTTTAATGAGGAAAAATTACGTCGTGGCATTCAGCATGCGTTAGAAAAAC
GCCCGGTAAGTGAGAACGATGTGGAAAAGGCGATTAGCTATATTATTCATCGTTTACGCA
GTACGGGTGAACGTGAAGTACCAAGCAAATTAGTTGGGACGTTAGTCATGGAAGAGCTGA
AAAAATTGGATAAAGTGGCTTATATTCGTTTTGCGTCAGTTTACTTAAGTTTCGATGATA
TTAACCAATTTAGTAAAGAAATTGAGAAATTAAGGGATTAATGATGACATTTACGGCACA
AGATGTAGTGTACATGCAAATGGCATTAGAGTTAGCGGAGAAAGGGCAATTTACTACTAC
ACCGAACCCCTCAGTGGGTTGCGTATTAGTGAAAGACGGTATTATTGTTGGACGTGGCTT
TCATGTTAAAGCAGGCGAGGCGCATGCTGAAGTTATGGCATTGCGAGAGGCGGGAGAAAA
TGCACGAGGTGCAACCGCTTATGTGACGTTAGAACCGTGCTCACATTTTGGACGTACTCC
CCCTTGTGCCCAAGGTTTGATCGATGCTGGTGTAGTGAAAGTCGTGAGTGCGATGTGCGA
TCCTAATCCGCAAGTGGCAGGTCGAGGATTACGCATGTTATCTTATGCGGGGATCGAAAG
TGCGGTCGGTTTATTAGCTGAAAAGGCGGAGTGGCTTAATCGTGGTTTTCTTAAACGTAT
GCGTACTGGCAGACCTTACGTACAGCTAAAAATGGCTATGAGTTTAGATGGAAGAACCGC
GATGGCAAACGGGGAAAGTAAGTGGATTACCGGTGAGCTTGCTCGTGCAGATGTGCAAGC
AGAACGAGCCAAAGCCTCAGCGATTTTATCCACCAGTGCAACGGTGTTAGCTGATGATCC
CTTATTAAATGTACGCTGGCAACAATTACCTGACAAGGTGAAAGCCGATTATACACAAGC
GCAGCTACGTCAACCTGTGCGAGTGATTTTAGATTCTCAACATCGAGTTCAACCATCACA
CCGACTTTTCAGTCTGTCTTCGCCAGTGTGGTTAGTGAGTCAAACTGCGCGTTCGTTACT
TGAGTTTCCTGCACATTGCGAACAAATACAGCTTTCCGCTTCTACCAACGCTTTAGCTGA
TTTAATGGCAGAATTAGGACAACGTCAAATCAATACGCTTTGGATTGAAGCCGGTGCGAC
ATTGGCTGGTGCATTAATTGAGGCAAAATTAGTGGATGAATTGATCATTTACATTGCACC
GAAATTATTAGGTGATGCCGCACGAGGATTATGTAAATTACCTCATTTAAGCACCTTGGC
TGAGGCAAGTTTATGGCAATTGCATTCCATTGAGAAACTCGGCGATGATCTGAAAACGAT
TTACCACCCACGAATTACGGAGCCAACATGATCAAAAAACTTTTTCATTCAGTGATGATT
GGGTTAGTGTGTGCCGCAGTGATTCTGGTATTTTCACACGTTAACCAATTTAACTTACTC
AAAGCACCAGAACCGATGAGCTTTAAAGACGCTGTGCGAGTTGCCTCTCCAGCTGTAGTG
AATGTCTATAATCGTTCTTTTTCGGCGAATAGTGCCGAGCAATTAGAAGTGGGCAATTTA
GGATCAGGCGTGATTATGTCAAAAGATGGTTATATTTTGACAAATAAACACGTTATTCAA
AACGCCGATCAAATTGTGGTCGCATTACAAAATGGGCAACTTTTCGATGCCAGTTTAATT
GGTTCTGATACTTTGACGGATCTTGCTGTTCTTAAAATTCGTGCGGATAATTTATCGACG
ATTCCACAAAATCCGCAACGACAAATGCATGTTGGTGATGTGGCGTTGGCGATTGGGAAT
CCCTATAACTTGGGGCAAAGCGTTTCGCAAGGAATTATTAGTGCAATTGGACGTAATGCG
GTGGGGGATTCTGTTGGGCGACAAAACTTTATTCAAACGGATGCTTCGATTAACCGTGGC
AATTCAGGTGGCGCGTTAATTAATAGCGTAGGAGAATTAATAGGTATCAATACCCTAAGT
ATTGGTAAAACCGCCGGTGAAATTGCCGAAGGGCTAAATTTTGCAATCCCGATTGAATTG
GCGAATGATGTGATGAAAAAAATTATTCGTGATGGACGAGTCATTCGTGGTTACTTTGGT
GTACAAAGTGATATTTTATTTAATAATGGTCAAGGTGCCCATTTGGAAAAAGGGATTTTG
ATTACCAATGTTAATCCAGAGGGACCAGCAGGTAAGGCAGGCGTGAAAGCCGGCGATATT
ATTTTAAAAGTGGGTGATGTTGATGCCATTTCACCCGCGCAAATGATGCAAGTGATCAGC
AATACGCGACCTAATACTCAATTGAATGTGGTCATTTCTCGTTTAGGAAAAATTATTGAA
CTTCCTGTGATCATCGAAGAATATCCGTTAAATTAAAAACAAGAAGAGAGTTGTTGTGCA
AGCCGTTATTAAAATAAGTCATTTTTTTGCTTGTTTAGATCGCTTACGTTTGATCCAACG
TTGGTCTTTAATGCGTAATATTGAAAAGGAAAATTTGGCAGAACATAGCCTACAAGTTGC
TTTTGTAGCACATGCCTTGGCTGTCATTAAAAATAAATTTTATCAAGGTCATTTAAATCC
TGATCGTATTGCTGTGATGGCGATGTATCATGATACCTCAGAAATTTTTACTGGTGATTT
ACCTACCCCCATTAAATATTTCAACCCCAAAATTACACAAGCATATAAAGAAATTGAAAA
TGCCGCAGAAGCTCATTTATTGGCGTTATTACCCAAAGAGTTACAAGCTGATTTTGCCCC
TTACCTTGATTCAACCCAGTTTTCTGCGCAAGAAAAGCATGTCGTCAAGCAAGCAGATCT
TATTTGTGCTTATGTCAAAGCGCAATTTGAATTAGAAAATGGCAATCAAGAATTTAAAGC
GGCCAAGGCACGTCTAGAGACATTAATGAAAACCTGGCATAGTGATGAAATGCGCTATTT
TATTGAGGTATTTATTCCCAGTTTTGGTAAACCTATTGATGAAATTACACTTTAATTTGT
ACAGTTAAGGGGATATATATCCCCTTATTTTTTGTATTTAATACAATGTTGCTAAGATCA
CTTGTTCGGGATCAATACTGATCCAAATTTGTTCATCTGGTTTCAAATTTTCTGCTTTAT
TGAGTGTGGCACAAAATTCCACATCTTCATCAGCGTGTTTGTTGATAGACGTTAAAATAA
CTTCTTCCACATCTCCTTTATCCGTGATTTCTTTTACATTGACCAAGAAGGTGTTGACTC
CCTCTGGTTTTTCACGATGTACTTTGACCCACGGTGCTTTGATCATCATCATCACTTCTT
TGCCTAACGTGAGTTTCAGACGCTGCGCACTTTTTTCTGTGATCGAAACAGTTAATGGCT
GTGCTAATCCTTTTATTTGAATCGCCACAAAGCAATGGATATTTTCATGGCGTAGTGCAA
CAATATCTCCAAAGAATTGGTTTCTCGCACTACTTTGTAAGGAAAAGCGGGCAGTCGCAT
GCAGTACGCTATCTAAAGGTAAGTTTTCATCTTGTAAGATATGAAAGGCTTTTTGTTGAG
TATGTTCGAGCAAATCATACAGCTGTAATAAACGTTGTACATACACCGTTAATTCGGTAC
CACCGCCATTTTTTCCCCCCACATTACGTTCAAGTAAAGGTTTGGGGCTGATTTCATTCA
TAGCGGCTAAATGATCCCATGCACTTTTGTAGCTGACTTTGGCATTTTTAGCAGCTTGGT
TAATGGAACCACATTTCTGAATTTCTTTTAATAAGCGAATTCTTTTTGGATCAACAAATA
ATTGCTGTTGCAATTTTATTGTGAGCAAAATTTCACTCGTTAATGTCATGTTTCCTCCCA
TATTGAGTTCAATGCTGACAATACGCTAACATTCTAAGTGAAAGTGTATTTTTTAGATAG
CCTTTCTTTACCAAATTATGTGCATGAGTAAGAAGTTATGTTAAGCACCAGTATTGGCGA
TGTCTTGCTTGGGAGAGGTGGCATGTTTATTGGTTATGAGAGGAAGAGAGCAGCGGATAT
CAAGCTGATATAACGGAGAAGAAATAAGCGAATAAGATATTTTCTAATAAAAAAGATATA
GTCAACATTTTATATTTTTTATACAAAAAATGGATTTTTTTGTTGCAAAATAACATTTTC
ATGCTTAATCTTAGCACCTTATTTTTTTATGTAAAAAAAGATATGGAAACAAAAGTGGTT
ACAAATAAATTAATTAAACAAATAACTTATTTATTACCTTGGAGTGCCGTCGCTTTTACT
CATGTGATTTATGCTCAAACGGAAATGCTTGATGAAATTGTAGTCAGTGGTGCACAACCG
CACTTAGCTGGTTCAGCGATAGAGCATTATCAAGCGATTTCCAATCAGGTGATTAAAAAA
GAACGGCTGCAAAAACAATCTGCCACCTTAGGCAATGCCTTAGCAGGTGAATTAGGTGTG
CATTCCAACCCTTTTGGTGGTGGGGCAAGTGCGCCAATTATCCGAGGACAAGAAGGTGTA
CGTATTAAAATTTTGCAAAATGGCTTAGATGTCGTGGATATGTCAGCGATTTCACCGGAT
CACGCTGTCGCCGCCGATAGCTTATTAGCCGAACAAGTAGAATTAGTACGTGGTGCCTCC
ACTTTGTTATATTCTAGTGCTTCTGCCGCCGGTGTAGTGAATGTCGTGGACAAACGTATT
CCAACAGCTGTACCTGAAAAGGGCTATGAAGGTGAAATTTTCACCCGTTTTGATACAGCA
AGTCAGGAAAGTACTGGAACCGCAGGGATCACTTTTAGATTACATCCTCATCTTGCCTTA
CGTTTGGAAGGCTTAAAACGTTATTCGACTCATTATCGTGTACCAACTTTCAAATCAGGT
GGTGAAACGATTCGTTATTTGCCAGACAGTCATAACCGCTCACAAGTGGGAACCATTGGT
GTTTCTTGGATTAAGGATCAATCTTATCTAGGGGTATCTTATAGTGAACGACGCGATCGC
TATGGTTTGCCTGGTCATAATCATAAATATGATCGCTGTAAAAGCCATGTAGTTGATGAA
GCGGCAAGACCTGAGCTTGGTAAAGGGTATCTGACACCTTATCCACATTTAGCAGATGAT
ACAGATATTGTGTTTGCACACTTAGATGGATGTATTGGTGGTATTGATAACGATCCTTCC
CATAGCCATGATCACCCATTTGGTCATGAGCATGATCATTCACATGGTGGTCCTTGGGTT
AGATTACATTCAAGACGATTTGATTTACGTGGGCAATGGGATTCACCAACAGCATGGTTA
GATAAAGTAAAAGGCAGTTTTTCTTATGCCGATTATATTCATTATGAATATCATTCAGGA
CAAGCTGGAACGGATAAATTTGATCGGGATAGCTTTATTGAACGTGAGCGCAAGAAAGCA
GAGAAAAACCGCGGGAAAGCCGCCGGTATTTATAAAAACAGTGGCTATAATGGCAAATTG
GAGTTTTATCATACCCCGATTGTAGGCTTAAGTGGGGTATTCGGTGTACAGTATAGCGAA
TACAAAACAGCCATTCTTGCACCGTTAGGCTCAGGGATAAAACATCAACATCATTTAGTG
CCAAATACCCAGAAACAAGCCAGTTTCTTTGCAGTAGAAAATTATGTGGTAGATGATTTT
ATTTTTGAAGTAGGGGCGCGCGTGGATAAACAACGCATTCCGATTAAATATGATCAACAT
GTGTTGAATGCGCATAAAAAAGAAGGTGATCATCCACCTGATTTGTCCACTCACAAAGAG
AAAGCCGTTTCATACTTGGGAAGTGTAGACTGGTTATTTCATCCTAATTATCGTATTGGT
TTAACGCTATCTCGCAATGAACGTTTGCCAACACCCATGGAATTGTATTATCACGGGCAA
CATTTAGCGACTAACTCTTTTGAGCATGGTAATAAAAATTTACGTAAAGAAAGTTCCAAT
AATATTGAGTTAGGCTTTGCTTATCATACTGATAAATGGGATTACAAACTTAGTCTGTAT
CAAAATAAATTTAGAAATTATATTTATAACGAAGATCTTGCTCGCTATGGTAATGCGTTT
TTACGTCGTTACACGCAAGCACGAGCTAAATTCCATGGTATTGAAGCGGAACTTAATTTT
AGACCAACACCAGATTATCAAGTGACCTTATTTGGTGATTATGTCAGAGGACGTTTGTTT
GATTTACCAGAGCAATACGGACAACGTTTTTATCAAGGCTATATTGCTTATGATGAGGAA
GGACTGATTCAAGCAAATTGGGAAAAACAACCTTACCGTATTGAAGGCATTAAACGTAAT
GAGCGTGATGCGCCTCGTGTGCCACCCGCACGTTTAGGTATGCGCCTGAGTGGCAATGTA
ACGGAACATTTATCTTTCTTTGCGGATTACACTTATGTCTTTTCTCAACAAAAAACAGCC
TCTTCTTTATCAATTAAACCGCCGAGAGCGTTAGAAGCGAGTGATTTTATTGATGATGAT
ACAGGTGAAAATTTATTGTTAAAGGGTATTGACCGCGACAAATATAATCGTACGGATAAA
GCTATCGCAGATTTAAGTGCTTCTGATAAAGCGGATTTTGAAAGTGCGCTGGAAGCGATT
CGTTTAAGAGAAGAAAATGAAAAGCTACCTGCTAAAATAGAAAAAATTCAAGAAGATCCG
AGTAAAGGGCATCATTTGTTAAATATAGGTGTAAATTATCAACGTCAAATTGGGCATTTA
GACTATTCTGTCGGTTTCAGTGTCAATAATGTATTAAACCAACGTGTTTATGTTCACACC
TCTTATTTACCTTATGTGCCACAAATGGGGCGCAATTATGTGCTGAATTTTGGGGTAAAA
TTCTAATATCATTGTGATGAAAAAGTGCGGTCAAAAAACCGAACTTTTTTGTGATGGGTT
TATTTTTGCGCAAGTGTATTTTTTATATAGCCTTTTTCTGTTAAAACATTGTATAATTTT
TTATATAAAGTTTACATCTTAATCAATCCATCTCGTTAACAAGGTAAATGACTATGCTTA
AATTAAAAATGATCACTGTTTCACTCGCAACTGCTTGTTTCGCATTTTCGCTTTCTGCGC
AAGCGAAAGTAACGGTATTTGCTGCTGCATCAATGACTAATGCATTAAACCAAATTGCAG
AAGATTATAAAAAAGTGAAACCAGATCAAGAATTGGTGTTTTCTTTTGCGTCTTCTTCAA
CGCTTGCAAAACAAATTGAAGAGGGAGCACCCGTCGATATTTTTGTTTCAGCAAACACTA
AATGGATGAAACACCTTTCAGATAAAGGATTAACCATTAAAGACACCGAAAAAGTGTTAG
TTGGTAACGAATTGGTTTTAATTGCGCCAGAAGCCAGTCAATTAAAGGAAGTCGATGTAG
CAAAAGGTGAATGGGTAGCCGAATTAAAAGACAGTTTCTTGTCTGTGGGCGATCCTGATC
ATGTGCCAGCGGGACAATATGCGAAAGAAGCGTTAACAAACTTAAAATTGTGGGATAAAG
TGGAAGCAAAATTAGCACGTGGTAAAGACGTGCGTGCCGCTTTAGCTTTAGTTGAACGTG
CTGAGGCGCCATTAGGTATTGTGTATAGCACAGATGGTAAAGTGAGCAAAGGGGTGAAAA
TTGTTGGTGTGTTCCCTGCGGATACTTACAAAGCGGTGGAATATCCAGTCGCCTTATTAA
AAGATCGCGATAATGCAGAAACCCGCGAATTCTTAAACTATTTAGAATCAGCAGAAGCGA
AAAAAGTCCTTGTCAGCTACGGTTTCTCAGTGAAATAACACGATATAAACGAGCAAGGAC
GTCATCTTGGCGTCCTTATTCTTTTTTATTTTTGTGATTTTAATGGATTAAGATTCGGCT
TTACTGTTTTCTTTCATGTATCAAGTTTGTTATCGCAACAGCTTCTTCAGACCATGCGCA
TGTTCATCTGTACGTAAACGAGGCGGAGTTCAGCCGAAAAGTGCGGTACATTTTTTTAGA
ATTTTTATTAATCAGATCAAGGACTACCTTTGTTTACTGAATTTTTGACTTCACTTGGTT
TAACCACGATCGAAACACAAGCTGTGAAACTCAGCTTGAGTGTGTCACTAAATGCCATTT
TATGGAGTTTACCCGTAGCGATTTTAATGGCATGGTTACTGGCGCGTAAAAATTTTTATG
GTAAATCCCTTGTGAGTGGCTTAATCCATCTTCCCCTTGTTTTACCTCCTGTGGTGATTG
GGTATTTATTATTAGTTGCGATGGGGCGTAATGGTTTTATTGGTAAATATCTTTATTCTT
GGTTTGGATTTTCTTTTGCTTTTAGTTGGAATGGGGCTGTATTGGCTGCAGCAGTAGTTG
CTTTTCCGTTAGTGGTACGTGCAATACGTTTGTCTTTAGAAAGTATTGATATGAAATTGG
AACAAGCTGCCCAAACGTTAGGCGCATCCGCTTGGCGTGTGTTTTTCACGATTACTTTAC
CACTTTCTTTACCGGGTATTTTAGCCGGGGTGGTGCTTGGATTCGCCCGCTCTTTAGGTG
AATTTGGTGCGACCATTGCCTTTGTTTCCAATATTGCGGGTGAAACGCAAACCATTCCTT
TAGCGATGTATACCTTTATTCAAACCCCCGGCGCAGAAGAACAAGCCGCGAGATTATGTG
TCTTAGCGATTATTCTCTCCTTAATATCTTTGTTATTGTCGGAGTGGTTAGCAAAAAACA
TGCAGAAAAAATTGGGGCAGAGTCATGCTAAAGATTAATGTCAAGAAACAACTCGGTCAG
CTTGCCCTTGAAGCCAATTTACAGATCCCAGCGCGTGGTGTGACCGCCCTTTTTGGACTA
TCCGGTTCAGGTAAAACCTCGTTAATTAATTTAGTAAGTGGCTTAGTTCATCCAGATGAG
GGCTATATTTCCTTAAATAATCGCGTTCTTGTGGATCAATCAAAAGCGATTTGTATTCCC
GCTTATCAACGACATATCGGCTATGTTTTTCAAGATGCGCGACTATTTCCGCATTACACC
GTCAAAGGTAATTTATGTTACGGCATTAAGAAAATCGATCTAGCAAAATTTGATGATATT
GTGTCGTTGTTAGGCATTGGGCATTTACTCAAACGTTATCCTATTACCTTGTCTGGTGGT
GAGAAACAACGTGTGGCGATTGGTCGAGCACTCTTAACACAGCCAGAAATTTTACTGATG
GATGAACCGCTTTCAGCGTTAGACTTACCGCGTAAGCGTGAGTTGATGAGTTATCTAGAA
ACCTTATCGAAAAAGATTGATATTCCGATTTTGTATGTGACACATAGCATAGAAGAATTA
TTGCGTTTAGCTGAATATGTGGTATTGCTAGATGAAGGAAAAGTTCGAGCCTTTGATCGT
TTAGAGTCGATTTGGGAAAATCCGTTATTCTTACCTTGGAAATTAGAGGATGAGCAAAGT
GCGGTTCTTTCTTTGCCAATTTTACACAACAACACTGGCTATCAAGTCACCGCTCTTGGT
TTACAGCAACAACAGATTTGGATTAAGGCGCAACAAGCAGAAGTAGGGGAAAACATCCGT
ATTTGTATTAAAGGCTCCGATGTATCGCTCAGTTTAACACAACCGGAAAAAACCAGTATT
CGTAATATTCTATACGGTAAAGTGAAGCGTATTGTTGAACGAGAAAATCGTGTAGATGTG
CAGATTGAGATTGATGAAAAGCCAATTTGGGCGACCATTAGTAAATGGGCATTAGAAGAC
TTGGCATTACAGCTTGGGCAACCAGTCTTTGCGCAAATTAAAGCTGTTTCGGTACTTTAA
ACTGACACTTTAGCTTTTTTAAAACGTATTTAAAACCTAGCGCACATTGCGCAATGCAAA
AGTGCGGTAGGTTTTTTATCATGAACGGTTAGAAACGGATTTCAAGGGAAGCCGCATAAT
TACGTCCGGGCGCATAGAAGCGTTGTAACCCTTTCCCTTCACGGTCAACTGAATTTAACG
TACTATTGGCATTAATACCACGTAAGGCATCCCAAGTGTGGTATTTTTTATTAAACAGAT
TATAAATGCCAGCTCGGAACGTGATATCGTCCGTGATCTTGTAATAACCAAAAGTATCAA
ACACAAAAGCAGATTTATTTAAGTATTTATAAGTGGATAAATCTGGATACAATTCCCGTT
TTTTACAGTGAGTAATTTGCTCACCTGACCAAGGATCTGTTTCTGTCACAAATTCAGTAC
AGCGACGTTTAATTTCATACACTTTCGCATCACTAGCTCTTTTTTCACCCAAATAGGTTA
GGCGGTTGAAAATAGCCCATTTGCCGTTTGTTGCTTCATAATCCAACCCCAGAATAATTT
TAAGCGGTTGAATGGAAAGTAGGCTGGCGTTATTCGAGAGTTTACCTTTGCTATAACCGA
GCGCAGCGTAGAACTTAAAGCCCTGTGGTATCACAGCGATCATCTGATCTAAATTGACAT
GGGTTTTCAATTCCACACCATAAATTTTTGCTTTATCTAAGTTCACCATTTGTTGTTCTT
GGCTTTGGTAAGTATAAGGTTGTCCATAGCGTATTTCGGTACGTTGAATTAAACTTTCTT
GTTCAAATAAGAAATGACGATAGTTTGTTTGATAGAGGGTGAGATCAAGCAAGCCTTTTT
CACTATTGCCTTTCAAAGAGAGTGTATGGTTAATACTTTTTTCGGGTTTCAAGCTCGGGT
TAGATTTCCACGTGCCATACGCATTGGTAAAGCTGAAGAACATTTCTGAAGCCGTTGGTA
CACGATAACCGGTGCTAATATTGTAGCCTAACATCCATGAGGGGCTGAGTTGTGCCTCAA
GTCCCGCAAATGTGCTAACGGTAGAGAAACGGGTCGGTTTAGGTTTTCCTTCTTCTAAAC
AGGCTTTGCTACAAGGTGCATTGAGTTCCTTTGGTTTTAGTTTTGTATGGTCATAACGTA
AACCTAAATGGCTTGAGAAGGTGTCATTCCAGCGCACATGATCTTTCAAAGAAAGTCCGT
ACTGCTTGGTTCTAATAGGATATTGAATCGTATAGTGGTATTGTGTGTCGTAGTTTGTGC
CAATACCGATACGATCTTGATTGATATTTTTGAAATCGCGCTGACTAACATAGCCTTTGA
TGGTTAAAGTATGTTCACCATAGAAATGTACAGGTTGTGCATTGAGTTCTACACTGCCGC
GCGTAAACACGGTTTTCATACGGCGATCATAAATTTCGTTCAGCTCTTTAGCATCTGTCG
TGAAATGGCGTCCGCCTTTATAGTTAACTGCTGCCAGATCGGTCTTTTGATAATCTAAAT
CAAATTTACTGTAGGCTAACCACCCCGTGCTTGGTGCATAAATATAATATAAGTTTGCAT
TCAACCGTTCGTTTTGATCATCGGCTTCACGCCATTGTGAGCCCATTAACGTATAAGAAC
GCTCATCAATGTAACGCCCCCCTGTTTGCCCATTCAGCGTTAAACCAATACGTTGATTGT
CATTAATTTGATAATTCATTTTAGCGAGATAATTGTGGAAGCGTTGTGTCACAGGATCGG
GATGCTGGCTACTGGAATACCGAAATTCAGGACCTGAACCACGACTTTTAAACTCGTGCC
CTGTGCGTTGTGAATACATCAATAAGGCATCAAATTTTTCGCCAACATAGCCTATCCCTA
AAGTACGAACCCATTCACGATTTTTACTGGCATAACTGCCTCGTAGTAAAGCACCAACGG
AATTACCTGCTTTAACAATATGTTGTGGATCTAAAGTGTTATAATTCACACCGCCACCTA
ATGAACCGCTGCCTGCATTAAAGGAATCTGAGCCGCGTACAATATCAATGGTTTGAATTA
ATTCAGGATCAATGCTTAGGCGGGAATTATTAAAGTTACCATAACGCGCATACAGTGAGT
TTTCTTCTGAATCAGGCAAAGAAACACCATCAATACTGATACCAACGCGGTTATCTTCAA
CGCCTCGCATCGCAAAGCCTTTCAAAAAACGCCCATTATCGCTAATCCCTACATCCGTTG
TGTAGCGGACTAAATCTCTGGTGTCTCGAATCATTTTGTTTTGAATGGTCGTGGCGCTTT
TGCTGATCACTGTTGGTGAGGTTTTGTTCACTTCAGCGGTTGCGCTTTCTTGTACTGTAA
TTTGTTCTAATTCAGTCGTTTCTTGCGCATACAGAGGAAACGCAATGAATGAGAGAAAAG
GAATGGACCTTGCTATATTTTTATAGCTTAAGGGATATTTCATGGCTGACTCCTCAATAG
ATAAGTAATACATTCATAGTTTACATGAGTTATATAATAATGATAATAATTTTTATTAAA
ATAGTAATTTTGTTTTTATGTCGCTAGCTGAAATGGTTAGGTGTTATCGCCAGAGTTTAT
CGACATAAGAGAATCGATAACGGCACTTTATAGTGATACTTTGCTTTCACAATTAAGCGA
AGAAAATTTGGATAAATGATTTAAGCCCTGCATGATACAGGGCTTAAGAGGTTATCCTGT
CTGTATTTCTCCTTTTGGAGACAAAACAGGGGAGTGTGTTTTATTCAACTTATTTGCCTA
AGTTATCAAAGAATTTCTTAACGCCATCAAAGAAACTAGAGGATTTCGGTTTGTTACTAG
AACCTTCTAAACTTTCTTCTAATTGACGTAATAATGCTTTTTGTTCCTCATTGAGTTTAA
CAGGTGTCTCAACAATAATTTTACAGATGAGATCGCCTGCGTAAGCACTACGTGCAGAAG
TAACACCTTTACCACGCATACGGAACAGTTTACCTGTTTGTGTTTCTGCAGGGATTTTGA
GTTTGACACGACCATCTAAGGTTGGCACTTCAATTTCACCACCTAAAGCTGCCATTGTGA
AACTAATAGGCACTTCACAATACAGATTGCTACCATCACGTTCGAAAATATGATGATCTC
GTACATGGATAACGACATATAGATCACCATTTGGTGCGCCATTTTCACCTGCCGCCCCTT
CGCCTGATAAGCGTAATTGATTACCTGTATCGACACCCGCTGGAATTTTCACCGAAAGGT
TTTTCTTCTTGTGAACACGTCCATCACCATGACAGGATTTACACGGTTTCTCAATCTTTT
TGCCCGAACCATGACAGCTAGGGCAGACTTGTTCAGTCACAAAGAAACCTTGCTGACGAC
GTACACGTCCTGCACCATGACAGGTTGAGCAAGTTTCTACTTTTGAGCCTTTCTCAGCAC
CCGAACCATCACAGCTGTCACAATGGGCAAGGGTATTGATTTGAATATCTTTCGTCGTGC
CACGTACCGCTTCTTCTAAGCTGATTTCAAGATCGTAGCGCAAGTCATCACCACGCACGA
CGCGTTGGCGAGCACGACCACCACCAAAAATATCCCCGAACATATCACCAAAAATATCCC
CGAAATCAGCACCACTAAAGCCACCGCCACCGAAGCCACCTTGTTCAAAGGCAGCATGAC
CGTATTGATCATAGTTCGCCCGTTTTTGTTTGTCGCTTAAGACTTCGTAGGCTTCTTGGA
TTTCTTTAAATTTTTCTTCCAGCTCTTTGTTGCCTTGGGTGCGGTCTGGATGATATTTCA
TCGCCAATTTTTTATAAGCACGTTTAATTTCTTTTTCATCCGCACCACGTTCAACACCAA
GAACGTCGTAATAATCTTTTTTTGCCATAATGTTTCAGTTTTCCGTTTAAGATATCAAAT
AACAATGATTATATTTTAGTGGGTGGTTGGTCGTTGACGAAATAAAAGAATCGCAAATAA
CGCACCAAGCCCAATCCCTGTAGGTAATCCAATAATAAAATTAAAGAATTCTGTTTTTGT
TATTGTTTGTTGAGTATGTTGTGCCACGCCAACAACATACCTAAAAATAAAAATGAATAA
GTACAGGATAAGCGGAAGATAACTTCCTCTTTGTATCCACTGTTGCCCTTGTCTTAGTAA
CAAAGGGGCATCCTTCCAAATTATCCACCCTAAAAATAGACCTAGCGCCAAGCCAACAAT
GAATCCGAAACCTGCGATAAGCGGGTGATGACTTTGCATTATAGACATGATGACTATAGG
CAGAAATATCAAGGGCAAGAATGTTAATTTATAAGGTTTTATTTGACGTGTTTTGCTTTG
TTTACTGCCAACGTAGAGTAAACAAAGCAAAACGCACCAAACCCAAATAGGGGTATTTGT
TACAATCGCCATGCTATCCCCTGTGTTATTCAAACAGGCAGGCAAGATTGCCTGCCTTAA
TGACATTTATTTTGCCGCGTAGAATGCTTGTTCTAAATCAGCCAAAATATCTTGGATACT
TTCAATACCGCAAGAAAGACGAATTAAACCCGCAGAAATCCCCACTTTTTCTAATTCAGC
CTCACTTAATTGACGGTGTGTTGACGTCGCCGGATGTAAAGCACAAGTGCGGATATCCGC
TACATGGACTTCTCGAGAAGCCAGTTGTAGCGCATTCAGCCATTTTGCTGCAGTTTCTCT
TCCCCCTTTAATTTCAAAGGAAATCACACCACATAAGCCGTTTGGTAAATATTTTTGTTT
TAGTGCGTGATCAGGTGAACTTGCCAAGCCCGGATAACTCACTTTTGCCACTTGTGGATG
ATTTTCTAAAAATTCGGCGACCGCTTGTGCATTTTTATAATGACGTTGCATACGCAGTGC
AAGGGTTTCCATGCCCACATTGAGCAAGAAACTATTTTGTGGTGCCGGTGTGGCACCTAA
ATCACGCATTAATTGTACACGGGCTTTGACAATATAAGCTGCTGGACCAAAGGTTTCGGT
ATAAACTAAACCGTGATAGGTTTGATCAGGTGTGCTTAACTGTGGGAATTTGCCATTATT
CCAATCAAAATTCCCGCCATCTGTGATCGAACCTCCCAACGCAATCGCATGCCCATCTAA
ATATTTTGACGTACTATGAATTACCACGTTAGCACCAAATTCGATAGGGCGACAAAAATA
CGGGGTTGCAAAAGTATTGTCAACTAATAAAGGGGCTTGTGCTGCCTTCGCAAGTGCAAC
AAACTTTTCAATATCCAACACGCGTAATGCGGGATTGGCAATAGTTTCGGCAAAAATGGC
TTTCGTATTTGGGCGAATAGCTTTTTTTAATTCCTCAAGAGGTAAATCTTGATCCACAAA
AGTGACCTCAATTCCCATTTTTTTGAAGGTATGCGCAAATAAGTTGTAGCTACCACCGTA
AACATACGATGAAGAAATAAAGTGATCACCGGCTTGTAAAATATTGAGCATCGCGTAAAA
CACGGCTGCTTGCCCTGATGCGGTACACATGGTTGCTACACCGCCTTCAAGTGCGGTAAT
TTTTTCTTCTGCCGCATTGGTAGTAGGATTTGAAAGGCGGGTGTAAAAATAGCCAGCCGC
TTGTAAATCAAATAACTTACCAATTTCTTCGGCGGAATCGTAAGTAAAAGTGGTACTTTG
TACGATCGGTTGAACACGAGGCTCACCATTTTTCGGTGTATAACCGGCATGTAGACATTT
TGTTGCAAATTCCATTGTGTTTTCCTTGAGTTTGTTTTGGGGAGCAAAGTGCGGTCAATT
TTTATAAAATATTGAACACATTTTTGGCTTAACAATGTGGTACAACAGCGATGTAAATTT
CTACCAAACCATCAGGGTAGTATTTTTCAAAATCCACCGAATAAGCCCGTTTAAGTAAAC
CTTGTTGTTCTTTTTTCCAGATCAGTTGCCACGTTTGATAAATTTCATCCGTTTTACAAC
GAAAAACTTCGTAAACATTCAAATCCTCAATGTCAATCGTGGGAAAATCTGTTTTTAAAA
CAGCACTACTCGCAATCGCAAAATCATAATCCGCTTGGTGATCGCCCGCATAATTGAAAT
AAACCCCATAACAATCCTGATCTTGTGGTAATTGCTTGAGCGTGTTTTGCCACAGGGCAG
GGATAATCTCATGGGCAATCTTGTTATTCAAGCGTTGTTGCACAATGGGGTAGAGTGTTA
AAGCCATTTTTTCCTCCAGATTGTTTTTTCCTCACTTTACTTGAGAAAAATAAAGTGAGG
AAAAATGAGGATGAATCAATACACCGAAAGGGCGTATCGCTACGCCCTTCGATTTTTTGT
GAGGAGTGAAATTATTTGTTGTCTTTCACTTCTTCAAATTCTGCATCCACCACATCATCA
TTTGACTTACCGCTTTGCGCTTGCTGTGCTTGCGCTTCTGGTTGTGGTTGTGCAGCTTGC
ATTAATTTTTCAGATACTTGAATTAATGCTTGTACTTTCGCTTCGATTTCCGCTTTATCT
TCACCTTTCGCTGCAGCTTCTAAATCTGCAACCGCTTTTTCGATTGGCGCTTTATCTTCA
GCAGATAATTTATCGCCCACTTCGCTTAATTGTTTGCGAGTGCCGTGAACTAAATGATCC
GCTTGGTTACGGGCTTGTACTAATTCTTCAAATTTACGGTCTGCTTCGGCGTTCGCTTCT
GCATCACGTACCATTTGTTGAATTTCTTCATCGGTTAAACCTGAAGAGGCTTTAATCGTG
ATTTTTTGCTCTTTGTTTGTGCCTTTATCTTTCGCAGAAACGTGGATGATACCGTCCGCA
TCGATGTCGAAAGTCACTTCAATTTGTGGCATACCGCGTGGTGCTGGGTTGATCCCTTCT
AGGTTGAATTGACCTAAAGATTTGTTGTCTGCCGCACGTTTACGCTCACCTTGAAGTACG
TGGATAGTTACTGCACTTTGGTTATCTTCTGCCGTTGAGAACACTTGTGATTTCTTCGTT
GGAATCGTAGTGTTTTTCTCAATCAAGGTTGTCATCACGCCACCCATGGTTTCGATACCT
AATGAAAGTGGGGTAACGTCTAATAACAAGACATCTTTGACATCACCGGCTAACACACCG
CCTTGTACTGCAGCACCAATTGCCACCGCTTCATCTGGGTTCACGTCTTTACGAGGCGCT
TTACCAAAGAAAGCTTCCACTTTTTGTTGTACAAGTGGCATACGGGTTTGACCACCAACA
AGGATGACATCATCAATTTGCGATACGCTTAAACCAGCATCAGCTAAGGCAATTTTCACT
GGCTCTAATGAGCGAGACACTAAATCCTCAACTAATGATTCTAGTTTTGCACGGGTTAAT
TTAATGTTTAAGTGTTTTGGTCCAGTCGCATCTGCAGTGATGTATGGAAGATTGACATCG
GTTTGTTGTGCAGAAGACAGTTCAATTTTGGCTTTTTCACCCGCTTCTTTCAAACGTTGC
ATTGCTAATGGATCGTTACGTAAGTCCACACCTTGTTCTTTTTTGAACTCATCGACTAAG
TAGTTGATCACACGGTTATCGAAGTCTTCACCCCCTAAGTGCGTATCCCCGTTGGTAGAT
AATACTTCGAACGTTTTTTCACCACCGACTTCATCGATCTCAATGATAGATAAGTCGAAT
GTACCGCCCCCTAAGTCATAAACTGCGATAGTTTTGTTACCTTGACCTTTATCTAAACCA
TAAGCAAGGGCAGCCGCAGTCGGTTCGTTGATAATACGTTTAACTTCTAATCCTGCGATA
CGACCGGCATCTTTGGTCGCTTGACGTTGTGCATCGTTGAAATAAGCAGGTACCGTGATA
ACCGCTTCAGTAACAGGCTCACCTAAGAAATCTTCTGCCGTTTTCTTCATTTTTTTCAAT
ACTTCCGCAGAGATTTGTGGTGGTGCCATTTTTTCACCTTTCACACCAACCCATGCGTCG
CCGTTATCTGCCGCGACAATTTCAAATGGCATGATGCTTACATCACGTTGCACTTCTTCA
TCTTGGAAACGACGACCAATTAAACGTTTGATCGCAAATAGCGTATTTTTCGGGTTTGTG
ACGGCTTGACGTTTTGCCGGTTGACCGACTAAGGTTTCGTTATCTTGCGTATAAGCAATA
ATTGATGGAGTTGTGCGATCACCTTCTGCGTTTTCAATCACACGTGGTTTATCGCCATCC
ATCACCGCAACACAAGAGTTAGTTGTACCTAAGTCAATACCAATAATTTTTCCCATTTTG
TTTCTCCTAAAATAAACTTGTAAATTCGTTAATAGTGAATCATTCGATTTGCTTTCTCAA
AGTAAGGACGAAATTTCATATTTCAAGTGACAAAATAAAATTTTTTGAATTTTATCATGG
TGTTTATTCACTCAATTTGAGAAAGAACAACATTGTTAAATCAGCTTGTCGTGTTGTAAA
TAAGGGTAAAAAGTGAAAGTTCAAGAGGAAATGAAAAATTTATTTGAGGAAATGGGTGGA
TAAATTTATTTCTATAAACTAAGCAGATAGAAAAGAAGATATTTTATACAATCTGGATTT
GTGGTAAATTGAGTGCTTTCATCACATCGTTAATTTAGGAAATTTATTTATGAAAAAATC
ATTAGTTGCATTAGGTGTTATTGTTGCGTTAGGGGCTGTTTGGACGGGGAGCGCATGGTA
TACCGGAAAATCAGTGGAAGAAAGTGCGCAACAGCGTTTAGATTTAATTAATGCGAAGTT
TGTTGGTGCAAAACCAGGGAGCGAAGTGAAATTCGACAATTTAAAAATTGAACGCGGCAT
TTTTAGTTCAAACGTTACTTATGATTTTGTTGCAGCCTTTCCTGATATGAGCTTCAAAAT
TCCTTTTGAAAGTACGGTATATCATGGACCTTTCCCATTAGATCGTATTACGCATTTTGA
TTTAGTGCCTATTTTATTTTCAACCCATGATCGCATTGTCAAAAATGAAGATACGCAAGC
TTGGTTTGATTATGCACAAGGGCAGAATCCTTTTGAAAGTAAAATTAAAGTCGGTTTTGA
TTCTACCTTTACAGGACAGGCTAAAATTGCACCTGCAAAATTAGCATTCAGCGATGTTGA
TATTGTTTGGAAAGGCGTTGATGTTAACTTTAATAAGCTTACCGCCGAAGGTGTGGGACA
ATCTGACGCGAATATTGATGGATTGAAATTCCTATTTGAGAGTGATGATAATAACGCTAA
AACATTGGTTGAATTAAATAATATTAAAGCAAAAAGTGATTTAAAACATTCTGAGTGGGA
ACATATTCCATTAGGTAAACAAACCATGGAAGTGGACAGTTTCCGTCTCTCATTTTCTGA
GCAAGACATGAGAGAGTTTAATGTTGAATACCGAAACATGTCATTAGATATTAATACACA
AAAGAATGATGCTTTTGTTGACTATAACGTGTTCACTAAAGCCCCAGAAATGTTAGTCAA
TGGCAAGTCTGTGGGTGAGTTTCAGGCTGGGGTGAAATTAGCGCATGTTGAAGGGAATAC
GATGAATACCCTTTTCGATATAGTGGAAAAAACAGCAGAACATGAAGCGTTACCAGATGA
TCAAATTCAAGCATTAGCCAAAACCATTTTAAAGAACCAGCCATTATTACAGATTGAGCC
ATTCAAACTCACGACGGATGGGGGCGATCTGAAAGCAAATCTTGTGGTGGAAATGGCAAA
TGGCGATGTCGACATGTTAGAGCAAGGTAAAGTCTTATCGCTATTTAAGCAATTGGCGGT
GAATGTCGATTTAAGTAAAGACGCTATGATCAAACTGTTAGCCATGACAGAAGAAGCGCA
AGGTAAAAACAAAGAAGAAGCCATGTTAAGCGCGACACAAATAATGGAGGAAACCTTTGC
AGAGACGATTAATCAAGGCGTTTTTGTGGAGAATGAAAAAACGATTAATTTAGGGTTGTT
ACTCGAAAACAATGCACTTAAATTAAATGGACAACCAATTCCAGAAGAACAAATCTTAAT
GATGGTGGTACTCTTTTTCTTAGGGATGGGATATTAGTTGTTGGTAAAAGTGCGGTGACT
TTTTTCGTTTTTTCCGCACGCTAAAAATAGAGGGGATACATTGTGTATCCCCTGATTTAT
TTTGTACTGGAGTTATTGAATAAGAAGATAGAAATTCGTATTGCCACGCACAATATTTAG
AGCAATCGCCGAAGGTTTTGCATCTAAAATTTTACGCAGTTGACCTAAATTTTCTACTTT
TTGACGGTTCACTCCAATGATGACATCGCCCTTTTTCAAACCACGTTGTTCTGCAAGCGA
TTTAGGTGTCACACTCGTGATGAGTACGCCTTTGACGCCTTTATCATCATGATTGCTCAT
CTCAGCCCCAGCTAATGCCGGTAATAAGTGACTTGCATCGGCTTGAGTCTGATCATCTGA
TTGTAATGTGACTTTTGTTTGATGTGTTTTACCGTCGCGTAGATAGGTGAGAGCAATTTC
TTTCCCTGCACCAGATGTCGCGATCTTCGCTCGCATTTCAGCAAAACTGGAAATTTTCTG
ACCATTCATCGCGACAATGACATCACCTGCTTTTAAACCGGCTTTTTCTGCTGCAGAATT
AGGCAAGACTTCACTTACAAATGCCCCTTGTTGAGCTTCAATATCAAAAGCTTTCGCCAG
ATCCGCGTTGAGCTCACCGCCTTTAATGCCTAGCATGCCACGACGTACTTCACCGAATTC
TAAAATTTGTTGTACTAAGTTATTTGCCATATTACTTGGAATTGCAAAAGCAATGCCGGC
ATTTCCCCCACTTGGTGAAATAATCGCAGTATTAATACCAATTAGCTCTCCTTGTAGGTT
GATTAAAGGACCTCCTGAATTTCCGCGGTTTACTGCGGCATCAGTTTGGATATAGTTTTC
ATACGTACCGTTATCTGAACCCGTTGAACGACCTAAGGCAGAGACGATACCAGATGTCAC
GGTTTGTCCCAAGCCAAAAGGATTACCAATAGCTACAGTAAAATCGCCCACGCGGAGTTT
ATCGGAATCAGCAATCGTTAGTGCGGTCAAATTTTTGGGTTTTTCAATTTGAATCAGTGC
AACATCAGATAATTCATCAGTACCAATCACTTTTGCGCTTAACTCTCGACCATCTTGTAA
CTGCACAGTGATTTTATCTGCACTGTCAATGACGTGATTATTCGTTAACACATAACCTTT
TTCAGCGTTAATGATGACGCCTGAGCCGATACCACGGAAATTACGTGGGGCACGATCATT
GAAAACATCAGGACCAAAGAAAAAACGAAATTCTTCAGGAATCCCCTGAAATGGTGCACC
GCCATGATTCTTGGCTTTTCCTTCCACAGAAATGGAAACCACCGCAGGTAAGACTTTTTC
TAACATGGGGGCGAGGCTAGGTACTTGCTGACCGTCAACATGAGTTGGTAAGGACGCTTG
ACTTATCATCGGCGTCGATAAAATGCTTAATCCGAGTGCAATACTTGTTAATAGAAAACG
TCTTTTTTTCATTGTTATTTTCTCCAATAAATTTCAAACACACTAAACCGAGTCGAATGA
TTTAGGTATCACATAAGACAAAGAAAATGAGGAAATGTTCGACGAACTGAAAAATTTTAA
CTTAGGCAAGATTGCGGCAGGATAAAGAGAAGCATGTTATGATAGTTGTGATTTTTCTTG
TTAGCGTGCTGTCCGAGTACGTTTTTCTTGGTTATTGATTAAGGAGTCATGTCATGAGCC
AACACACGAAACAACAAGTCCTGAGTGCGTTTCATTTCCGTAGTGCAATACGCCGTTATG
ATCCAAATAAAAAAGTCAGCGAAGAGGATTTTCACTATATTCTTGAATTAGGCCGTTTAT
CGCCAAGTTCCGTTGGATCAGAACCGTGGCATTTTCTGGTAGTACAAGATCGTCAGTTAC
GTGAGCAATTAAAAGCAGTCAGTTGGGGAATGCAAACGCAATTAGACGACGCCAGTTACC
TTGTCTTTATTTTAGCGAAAAAGAATGCTCGTTATGATTCGCCTTATTTCCACGATATTC
TCGCTAAACGAGGATTAACAGAAACACAGATGCAAAAAGCCCTCGCCATTTATGAACGTT
TTCAGCGTGATGATATTCAAGTATTAGACAATGAGCGGACTTTATTTGATTGGGCGTGTA
AACAAACCTATATTGCCCTCGCCAACATGATGACAGGGGCGGCAATGATAGGTATTGATT
CTTGTCCTGTCGAAGGGTTTGATTATTGCGCAGTGAATCAATTATTGAGTCAAACCGGTG
CATTTGATCCTAATGAATATGGTGTGTCTGTCGCGGTAACATTTGGTTATCGAGCGAAAG
AAGTCAAACCAAAATCACGTAAGCCTTTAACGGAAATAACGACTTGGTTGAAATAAAGTA
AAAGGCGAACCTCAATGGTTCGCCTTTCACTTATGTGATTGCTTATGTGAATTAACCAAT
AACAGCAGGGAGATAACCGGCTTTGATTAAGAAAGGCACATTCATAATCAAGATACCTAA
GATTAAGGCACCGAATAAGGTAAGGTTGCCTCCCATGACACGATATGGCAGATCCGGATA
ACGTTTTCTAGCACGCCATGCCATGCCAACAGGTAATACTAAACCGTAAAAGGTAAACAT
TTGCCCCGCATAACCTAATGCCATGACAAAACCCTCAGGGTAGAACAACGCAAAAATTAA
TGGGGGTAAGAAGGTAAGTAAACCTAGCGACACACGGTTTGTTTTGATTTTTACTCGTTT
AAGTAAATCGTATAAACAATCGAATAAAGATAACGCGACACCTAAGAAAGAAGTAATCAG
TGCTAAGGTAAAGAATAAACGCATCGCATGGCTGATAATAGCGCTTTCTGTGGCTTGGTA
AGTTGCCGTGATTAAACCATTTAAAGTAGGGTCAGTATTTAAAATTTGTACGAACTGGGC
TTGTGGGAAAACACCATGAGTGGCTAATTGCCAAATAATGTAAGCCACTAAAGGAATTGC
TGTCCCCGTAATAATTGCAATACGTAAACGACGAATATTGCCGTCTAAATAGCTGTTAAT
ACTTGGAATGATGACATGGAAACCAAAAGAGGTAAAAAATACGGGACTGGCAGAAATAAT
TAAAAAATCTTTTAATGGCATTGCCAGTAAGTTATCGCCATTGACCAAAGGTAACATCAT
CAATAAGACAAACACAAAAGCCACTAACTTAATCATAAATAGGAAGCGTGTGAGCATATC
TACTGCGCCTATACTGATCACAATAAATACCCCAAGGACAATCGTGAAAGAAACGATAGA
AATTGGTGTGGCATGCTCACCTAAAAAAGGAAGGACACCGGCTAAAAGTGAACCGCCCCC
TGTGACATAAGCTGATAAAATCGCGTACATAAAAACGACAAGTGATAAGGTAGCTAGAAT
ACGTCCCGGTAAGCCAAAATATTGTTCCGCAAGGGTAGCGATTCCAGCATTTTTGGTTTC
TGCTTTTTGGTAAACTTCAACAAAAAGTAACGCACTATAAGAGAGCAGTCCCCATAGGAT
AAATAATAGAATTAACGTGTAAGTAAAGCCCATTTCGGCCGAGGTTAATGGCATAGCAAG
CATGCCGGCACCGATGGTGGTTCCCGCAACTAATAATGCGCTTCCAAAGGTTTTATTTTT
CATAAATTACTCTCAAAAAACGTAAATGAATAATCAAACCGCATTCTAACGGAAAAAAAC
ACTGAATGTAACCATTTTTTTACAGTGTTATTATTATTTTACAGCTGCTGTTTAAATAGG
ATGACACTCAATAGAAAGATAACTACTGAACGAAGAAAAATTTTATGCTAAAATTCGCAA
CCGATTTTACCCATTAATTTTAGATTAGGAAAGAATATGAAAGTATTAGAAGGTGCCGTG
GCAGCGCCAAATGCCAAAATTGCGGTCGTGATTGCGCGCTTTAATAGCTTTATTAATGAA
AGTTTACTTGAAGGTGCATTAGATGCGTTAAAACGTCTCGGACAAGTCAAAGAAGAAAAT
ATTACGTTAGTTCGTGTGCCGGGCGCGTATGAATTACCGTTAGTGGCTCGCCGTTTAGCA
GAAAGTAAAAAATACGATGGGATTGTAGCATTAGGAACCGTTATTCGTGGTGGCACCGCG
CATTTTGAGTATGTGGCGGGTGAGGCTAGCAGTGGATTAGGTCAAGTAGCAATGAATGCA
GATATTCCCGTTGCGTTTGGCGTATTAACCACAGAGAACATTGAGCAAGCAATTGAGCGA
GCTGGCACCAAAGCGGGGAATAAAGGGGCGGAAGCTGCGTTAGTTGCTTTAGAAATGGTA
AATTTATTAGCGCAAATTGACGCGGCGTAATTCAGATGACAGAACAAAAACATGAGAAAA
AAATCTCGCCACGTCGTCGTGCGAGAGAATGTGCAGTACAAGCGTTATATTCTTGGTATG
TGTCACAAAATTCCCCTGCGGAAATTGAGCTTAATTTTATGGCAGAACAGGATTTAAAAG
GTGTCGATACAGCTTATTTCCGTCGCCTTTTCCGCCAAACCGCAGAAAATGTCGATGCAG
TAGATAATATTATGATGCCGTATTTGGATCGTGAGGTCAGTGAACTTGATCCGATTGAAA
AAGCCATTTTACGCCTTGCGGTCTATGAGCTTAAATTTGAATTAGACGTGCCCTATAAGG
TTGTTATTAATGAAGCAATTGAAGTGGCAAAAGTATTTGGTGCAGAAGACAGTCATAAAT
ATGTCAATGGCGTATTAGATAAAGTCGCACCGGTGTTATCACGCAAATAAGTAGCATAGG
TGAAGAATGAGTCATGGCGAATTTGACATAATTCAACGTTATTTCACCGCGTCAAAACGC
ACCGCGCGTAAAGATGTGATTTTGTCTATTGGGGACGATTGTGCCATTACAGAATTACGT
CAAAATCAACGTTTAGTCATTACAACCGATACTATGGTAGAAAATACACATTTTCTACCG
AGTATGCATGCAGCAGATTTAGCTTATAAAGCCGCTGTCACGAATTTAAGTGATCTTGCT
GCCATGGGCGCTGAGCCGGCTTGGGTTTCGTTGGCGTTAACTTTACCCGATGTCGATGCT
CAGTGGTTAAGTGATTTTAGTCAAAGTTTTTTTGATGTGTTAGATCACTATAATGTGGAT
TTAATCGGTGGAGATACCACGAAAGGTCCCTTGTCTGTGACGATAACCGCACATGGCATT
ATTCCGAAAGGAAAAGGTTTATGTCGTCATAGTGCGAGCGTGGGGGATTGGATCTATGTT
TCTGGTACCTTAGGTGACAGTGCAGCCGGTTTATCGTTATTGTTAAGTCAACAGACACCA
CTTAACTCCGATCATGAATTCCTTATCCAACGTCATCTTCGTCCTACACCGCGTGTTTTA
CTCGGTTTAGAATTAGCTGTCTCTTCTTTAGCCAATGCGGCAATTGATATTTCAGATGGT
TTTTTGGCCGATTTAGATCATATTCTTACACGTAGCCAATGTGGTGCGGTGATTGAGTTG
GATAAATTACCGCTTTCTTCTTCTTTAGTGAATGTTTTTGGTGTTGAACAAGCGGAGACC
TTTGCGTTAAGTGGTGGTGAGGATTATGAGCTTTGTTTTACGGTACCCGACAGTAATAAA
GCGAAATTAGAGCGTGCGTTAGCTTATATTGGCGTGGATTATACTTGTGTTGGACAAGTT
CGCGCGATTAGTCCACAAAATAAAAAACGCATCAAATTTCAACGCGATGGAAATCCGATT
GATATCACTATTCAATCGGGTTTTGATCATTTCAAATAAGATGAGCTTATGCTAAAAACC
CCGCTTCAACAGCTTAAATTAAGCAATCCCATTCATTTTCTCGCCCTCGGCTTTGGCGCC
GGGTTGATTCGTCCTGCACCGGGAACATGGGGGAGTATGGTTGGTTTAATGCTTGGGTGG
GGATTATTACAGTACTTGAACCTCAGTTTTTTCTTTCTTTTCACCGCACTTTGTTTTTCT
CTAGGGTGTTATCTTTGCCAGAAAACCGCAGAAGACATGGGAGTGCATGATCATGGGGCG
ATTGTTTGGGATGAAATTGTGGGGATTTTCGTTGTCTTGCTCTCACTTCCCAACTTATCG
CCTTTCTGGTGTCTGACTGCGTTTGTTCTGTTTCGTTTCTTTGATATTCTCAAACCTTAT
CCAATACGCTATTTTGATCATAAATTAGAAAGCGGGTTTGGCATTATGTTAGATGATATA
CTTGCGGCAATTTATGCAGTATTGGTGATTTTTATTTTACGTCTCTGGTTTTAGGATAAG
TGATGTTAAATCTTATTATTGTACATTTTTTCGGTTTAATCACGCCAGGACCCGACTTTT
TTTATGTCAGTCGATTAGCTGCCAGTAATTCACGTCGTAATGCACTTTGTGCCGTGATTG
GTATTACGTTAGGGGTGTTGTTTTGGGCATTAGCCTCTATTTTAGGTTTAGCCATATTAT
TTAATACGGTTCCTGTTTTACAGGGATTAGTCATGACTTTAGGCGGTGGGTATTTAGCTT
ACTTGGGTTACCTTATGTTAAAAAGTCAACAAAATGTGGTTTTCGAGCCAGTTTCTGAAC
AAGAACAAAATAAACAGACCAGCATCAAAAAAGAAATCACCAAAGGGCTTTTAGTGAATT
TATCTAATGCTAAGGCGGTGATTTACTTTGCTAGTGTGATGTCTTTGGTTTTAGTTAATT
TAACCCAAACATGGCAGATCTGGAGCGCACTTTTGATCATTGTATTAGAAACTTTCTTGT
ATTTTTATGCCATTTCAATTGTTTTTTCACGTCAACAGGCAAAGCAGTTTTATAGTCAAT
ATAGTCGATATATTGATCATCTTTCAGGCGTGATTTTTCTGCTGTTTGGTGTGTATTTAA
TGTATAGTGGTATCGGGGAAATGACCCCACTTATCTCGAAATGATGCCATTGTGGTGGTC
ATTTCATATAGCGCGATATAGCAAAAGGGGATAATAATATGACATTACGTGTGGCAATCG
TCGGTGCTGGCGGCAGAATGGGACGCCAATTGATTCAAGCGGTAAGTGAAACGGAGGGGG
TCGTCTTAGGGGCTGCCTTTGAACGTCAAGGTTCATCTTTATTAGGGGCAGATGCCGGAG
AATTAGCCAATGTGGGTCATCTTGGTGTACAGATTACCGATGATTTAGCCAGCCAACAAG
ACCAGTTTGATCTCTTAATTGATTTTACTCGTCCAGAGGGAACTTTAGCGCATCTTGCAT
TTTGTGTGGCACAGCATAAAAATATGGTAATTGGTACAACAGGCTTTGATGATGACGGAA
AAGCGAAAATTCAGCAAGCTGCAGACAGTATTGGCATTGTGTTCGCTTCTAATTTTAGCG
TAGGAGTGAATTTGGTGTTCAAGTTGTTAGAAAAAGCCGCCAAAGTCATGGGCGATTATT
GTGATATTGAAATTATTGAAGCCCACCATCGTCATAAAGTGGATGCCCCTTCGGGGACCG
CGTTATCGATGGGAGAACATATTGCAAAAACGCTAGGACGGGATCTGAAAACACATGGCG
TATTTGCCCGTGACGGTATTACGGGTGAACGTAAACGGGATGAGATTGGCTTTGCCACAA
TACGGGCAAGTGATGTTGTCGGTGAGCACAGTGTGTGGTTTGCGGACATTGGTGAGCGTG
TTGAGATTGCTCATAAAGCCACAAGTCGCATGACCTTTGCCAAAGGGGCGGTACGTGCAG
CGAAGTGGCTTGCACAAAAAGAAAAGGGGTTATTTGATATGACCGATGTGCTCGATTTAA
ATCAGCTTTAACCGAATTCAGCAGAGGTAAACCTCTGCTGTTTTGTTAGAGTTGGGCGGT
TTTATAGATCAATTCAGCAATGGTTTGCGCTTGCATTTTTTCCATAATATGTGAGCGATG
CACTTCCACAGTACGCACAGAAATATTTAAGGCTTCAGCAATTTGCCGATTAATACAGCC
TTGAATTAACAATGCCAAAATATCCAATTCTTTTCGACTCAACTGGGCATAACAATGTCG
AATTTTATAGCGTTCGTAACGTGATTGCGTTGTTTGTATTGCGGTTTTTAATACAGATTG
TAATTGCGAAAATTGAACAGGTTTTTGTAAAAAATCTACCGCACCTTGTTTGAGTTCTTG
CACCGCCATGGGCACATCGGCATGTGCTGTCATAATCACTACTGCAAGCGTACTTTGTTG
TTGGCATAAAAATTGATGTACTTGATGACCGTCAAGTAATGGCATTTTCATATCCAGTAA
TACGACACCTGGTTCAAACAGCGGTGCTTTATTCACAAAGGCTTGGCTATTTGACCATGC
TTGGACTTGATAGCCAGCTTGTTCTAATAAAAAACGCGCTGCATCCAAAACGGTTAAGTC
ATCATCAACCAGATGAATTAACATGTTTCCCCCACTTTATTTGGTAATTTTAAAATCACT
TCCGCTCCTTGTTGATCAAGGCGGTTATGCAAAGAAATGTCACCATTAATCGAACGCATT
AATCGTTGACATAGTACCAAGCCTAAACCTAGCCCATTTGCTTTACTACTGCGAAAAGGG
ACAAACGGAAAAGCAAGTTCGCCAGCTTTGAAACCTGAACCATTATCAACAATATGAATA
GTCATGTATTCGCCCACGGCTTTCACGTTCACTTCGATCTCACTTGCTCCCGCTTGTGAA
GCATTAAGCAAGCAGTTACACAAAACTTGTTCGAGTAAAGTCGTATCAATTTTGAGTTTT
AACGAGGCTGGACAATTCAAGTTTAATTGGGCTTTCTGATGTGTTTGTAAAGACATAAAG
CTGATTACACGTTGTAGTAAGGGCTTGAGTGCCACACACTCAGAACTTGGTGTTTTTTTG
CCTTTTGCCCAATTCATTAAATTACGGATAATATCTGCACTGCGATCAACTTGTTGTAAT
ACCTTATCTAAAATTTCAACTGTATTTTTTTCGGCAGGCAGCTGTGCTAAATGGTATTTC
ACCCCTTCGACATACATACGGATGGCGGATAAAGGTTGATTAATTTCATGGGCAATGCCT
GTACTCATTTCGCCTAAAATGCTTAGCCGATCAGCTTGTACTAATTGCTGTTCATAGTGT
CGCGTTTCTCGATAAGCTTGTTGCAACGCTTTGCTTTTACGATGAATTTGAAAGCTAATC
CACAGATAATTTAAGACAAGTAATAAGAGGACAAAAATAATCCAACCTTGATATTGTTGT
AGCCAATATTTTGCACTGTCCCATAAGTTTTGTTGTGGGTGTTTGTATAATCCTCGTAAC
ACAGTATCGGCTTGTGAGGTAGAATAAGGCGGTGTCCATTGTGGTAAATGTGCAGGCACT
TGACTTAATAAAAGTGTGACCAATTTTGATGCAAGACTGTCTGGTACTTGTGAAAGTGCT
GCTAAAGACCAGTTTGGCAGTAATTCCGTGCTAGCGAGACAACCTAACACATTTTCTTTA
CCGGCTAAGAGTCGAAAATCTTCTTTTTTCACCACACCTTCATTGACTAATTCTTCTAAA
ATACACACCGGCACAATCGCCGCATCAACTTTTCTTTCTTGCAGCAGTAGCAAGGTATTA
TCCACAGGGAAACCCGTAAATTTTAATTGAAAGTCTTTATTTTCGACTAAACCTTGTTGA
TAGAATTCGTTATAGCCCAGTAGAAAGCCGCCGAAGGCATTATCACCTACTGCACTCACG
GTTTTGTGGCGTAAATCAGTAAGCCGGTGGAATGGGCTGTCTTGACGAACTAAAATCGCA
CTACCAATTCTGCCCATGGTAGAAGATTGAATTTGCCTTGGTGAACGTAAGGTTACTAGC
CAACGTACTTCATTATTGTTTAAATAAAAAAACTGTGCTTGATTGGATAAAATAAAATCG
ACGCCTTGCGCTTGATCTTGTATTAGATCGTTAAGATCTAAGGTAACTAAGGTGAATTGA
TGAGGTGAGAGGTGTTGGTTAAGCCAATCTATCCAAGGTTGCCAAGTAGCGTGCGTATGT
GCCACACCTCGTTGTGCCAGAATGCCAATTTTCCATTGCTGTGCATAAACAAGCGCTGGC
ATGAAGCTGAGTAATAAAATAAACATTTTTAAAAATGAACTGCATTTTTTCACTTTTTCT
TCCTTTTCTTGATTGAAATCAAATTCACTCACTGTTTATGTGGAAAACCACAATAGTTTT
TTCGCCGTCCTTCCTGAACAATACGAGAAAAAAATTATAACGCAATTGCGCGAAGAATTA
TAACTAAGAAGGAGCTAACCATGAAAATGAGTAAGCGTATTTTTCTCAAAAATTTATCAT
TATTAAGTGTGGGGCAAGCTTTTATTCCATTGAGTCAAGCAGAAAATGCTTTTCAACCTG
CTAGACGAGAGGGAAGTGAAGCACATCGTTATGCCATGTTGGTGGATTTACGTCGTTGTA
TCGGTTGTCAATCTTGTACTGTAAGTTGTGGGATTGAGAATGCGACGCCGATTGGCGAAT
TTAGAACCACGGTGCGTCAATACGAAGTCACTGATGAAAAACAAGTGGTCAATAATGTGT
TATTACCACGTTTATGTAATCACTGTGATAACCCGCCTTGTGTACCGGTTTGTCCTGTGC
AAGCTACCTATCAACGTAAAGATGGTATCGTGGTGGTTGATAATGAACGTTGTATCGGTT
GTGCGTATTGTGTACAAGCTTGTCCTTATGATGCACGTTTTATTAACGAAGAAACAAAAA
CGGCAGATAAATGCACGTTTTGCACACATCGACTGGAGGTCGGTTTATTACCGGCTTGTG
TGGAAAGCTGTGTGGGTGGCGCGCGGATTATCGGCGATTTACGCGATCCAAATAGTACGA
TCAGCAAAATGGTAGAAGAATTTAAAGCGGAACTCAAAGTCTTAAAACCAAATTCGGGTA
CAGTGCCGCATGTATTTTATTTAGGATTAGATGACGCCTTTGTTAATCAAGTGCAGGGGC
AATCTATGTTATGGCAAAGTGCGGAGGGAAGATTATGATCATTCGTGAAATCGTGGTGGA
ACCGCAAGCTATTGCATGGTTACCTTGGGCGGTGAGCTATTTCTTTTTTATTGGTCTCGC
CTTTTCTGGTGTATTTGTTGGCTTACTCATTCATAAAATGGAGAAAAATGTCCAGCATGA
ATTCATTGCCATCATCGTTGCGCTAAGTTGTGCGATTGTCGCACCGATCGCCTTAACCGC
GGATTTACACCAACCTAGTCGGATTGTAAATTTCTATTTACATCTTACCCCTTGGTCTTG
GATGGCATGGGGCGCGATTTTCTTACCTTTATTTACGCTTGCTGTAGTAGGGTATTTTTT
ATGCTTATTGCGTCAAGCTATTCCACAACAGCATTTACCTCGGTTTTTGCATTTTCTTTA
TTGGGGACAGTTGAATCTCCTTCGTTGGACAACTTTCTTCCGAGTGTTTGCGTTTCTCTC
TGCTTTATCCATTTTGGTTTATACCACTATGGAAGTGTTTGTGGTTGAGGCCCGTCCTTT
ATGGCATCAATCTTGGCTTATGCCGTTGATTTTATTTAGTGTTTTTCCAAGCACATTACT
GCTTTGTCGCTTTTTGATTGCGGTGTTTAGCCAACGGAAAATTGCAGGATATCTTTCAAC
GCTGACCTTCATCAGTCTGATGTTATTTATTGGAACATTGTTGGGGGTGTATTTTTCTTC
AGAACAGACCGCACTTCAACTGACACAGCTGTGGCAAGTGAGTGATCTGCCGATGCTTGT
TCTAGTTGTGCTTGGGGGATTGCTGTTAGGTACTTATCTGACTGCATCATTATGGTTACA
GGGCATGATGGTATTGCTCGCCTTGTTATTGACTTGGGTCGTTCGTTGGATCTTATTGAT
CGAAGTACAACGTCTTGCTAAATACAATGCGTTAATCAACCCATATGAATTAACTTGGCA
TATCGACGGTGCGATTGGCATCCTGTCGGTATTTAGCTTATGGCTATGTATTAGTATCGT
ACTTTGGTGGGTATTTTCTGCTGCATTAGCACCACTTCATTTGACTGGGGGAAACCATGA
ATAATCAACGACGTAATTTATTAAAAGGTGGGTTAGCGCTCGGTACAGCAACGGCGTTTG
TCACGGGATATTCGCCTAAAGTGAAAGAAATTGCCACAGGCTTGCTTGAAGGTACATCGG
GCGAACATACACAGGATAAAATCAATGGCAATGCGTTAACGCCGGAATATCAAGTACAAC
AAGGCAAATTAATTAGTAACAGTCATCAAGTCGTGTGTAATACCCAATGTATGGGCTGCT
GGACTTTATGTGGTTTACGGGCGCGTGTGGATTTAGCCAAAAATCAAGTATTACGCATTA
ACGGTAATCCTTATCATCCATTATCCGCCGATCAATATCTTGATTTTAACCAACCTATCC
AACAGGCAGAGCTAAGTGTGGCGGGAGAAAGTGGCTTAGCTAATCGTTCCACTGCTTGTG
CGCGTGGTGCTGCTTTCCTAGAAGGGATTAATAGCCCTTATCGGTTGACACAACCGTTAA
AACGAGTTGGGAAACGAGGCGAAGGAAAATGGCAAACCATTAGTTTTGAGCAATTGGTGG
ATGAAGTGGTCAATGGCGGTGATCTGTTTGGTGAAGGACATGTAGAAGGATTGAAAACAA
TTCGAGATTTACAAACGCCTGTTGATCAAGAAAATCCTGAATTTGGTGCGAAAGTCAATC
AATTAATGGTGACTTTTGCAGGACCTGAAGGGCGTCAACCTTTATTGAAACGTTTTGCTA
ACAACAGTTTTGGTACCATCAATTTTGCCTCACATGGCTCATTTTGTGGCTTATCCTATC
GCGCGGGATCGGGGGCATTTATGAATGACCTCGCGAACAACGCGCATGCCAAACCAGATT
GGGATCATGCTGAATTTATTTTATTTATGGGAACATCACCTGTGCAAGCGGGTAACCCGT
TCAAACGTCAAGCGCGTCAACTCGCAAAACAACGCACAGAAGACAATTTTGACTATGTTG
TGGTGGCACCGCGTTTAGAACTCAGTTCAAGTCGTGCGGTTAATCAGCATCGTTGGGTAC
CGATTGTCCCGGGTACAGATCTCTCTTTGTCTTTAGCTATGTTACGTTGGATCATTGAGA
ATGCACGTTATAACGCGGACTACTTAGCCATACCGAGTGAAAATGCGATGCAAAGCGCGA
ATGCGGTGAGTTTTTGTAATGCTACACATTTGTTTATTGCTGATCCACAACATAAACGCT
ATGGACATGCCTTACGTGTGCAGGATGTGATGGATAGTCCAACACCAGAAAAACCTGAGG
ATGGTGATATTTTGGTGAAGGATCAACAAACGGGAGCAATGATCGCCGCAAAAGACAGTC
AAAGTGCGGTCCTTTTTGTGGAAGAAATGGTGACACTCAAAGAGGGGACCTCTGTTTTAG
CGAAATCCGCCTTGCAATTATTTAAAGAATCTTGTTTTGAACACAGTATCGAACAATATT
CCGCACATTGTGGTGTACCTGTGGCGACGATCATTGAATTGGCAAAAAAATTTACTTCAC
ACGGACATCGTGCTGCAGTGGTAACCCATGGGGGCACCATGCATGGTACAGGGTTTTATA
CCGCGTGGGCAATTCTCTTACTCAATGCCATGGTTGGAAATATGAACAAAAAGGGCGGCA
TGAGTATGTCTGGCGGAAAGTTTAAAGATTTTGGTGCCGGACCGCGTTATGATTTAGCCA
ATTTTCCGAATATGGTCAACCCGAAAGGCACAAACTTAGCACGCAGTAAACGTGCCTATG
AGAAATCAAGTGAATTCAAGCGTAAAGTGGAACAAGGTCTTTCTCCTTACCCTGCGAAAG
CCTCATGGTATCCTTTTGTCGGTGGACAAATGTCAGAAATGATTACTTCCGCATTACAAG
GCTATCCTTACCCACTCAAAGCTTGGATTAGCCATATGAGTAATCCGATTTATGGCATGA
CAGGGATTCATCACATTACGGATGAAAAACTACGTGATCCGCGTATTTTACCGCTCTTTA
TTGCCGTAGATGCCTTCATGAATGAAACCACTGCCTTAGCGGATTATATTGTGCCAGATA
CTCATAATTTTGAGAGTTGGGGATTCAGTATACCATGGGCAGGCGTACCGACCAAAACGA
GTACCGCGCGTTGGCCAATTATTCAGTCTCACAATGCAAAAACCGCGAGTGGCGAAACCA
TTTGTATGGAAAGTTTTATCATTGCTATCGCCAAAGCGATGGATTTACCTGGATTTGGTG
AAAATGCGATTAGTGATAAACAAAAAAATAGCTATCCTTTAAACTGTACTGAAGACTATT
TTTTACGTGCCGCTGCCAATATTGCGTATGACGGGAAAGCGCCAGTGAATGATGCGACAG
AGGAAGATTTACTGTTAACTGGGGTACAGCGCCTCATGCCAACTTTACAGCGAACTTTAA
AAGCCGAAGAAGTACTGAAAGTGGCGAATGTGTATTGCAAGGGAGGACGTTTTGCACCGT
ATAAAAGTGCATGGCAAGAAGATAATATGCAAGCGCGCTGGAAAAATTGTCTGCAAATTT
GGAATGAAACGGTTGCTAAAGCGAAACACGCGCAAACGGGTCAACATTACCACGGCTGTC
CGAAGTATTTTGAACCGCAATTTGCGGATAATTCAACGCTCGAAAGTCATTATCCAAGCA
AAGAATGGCCATTTAAGTTGATTTCATTTAAATCTAATTTAATGAGCAGTATCACCGCAC
CGTTACTCCGTTTACAGAGTATTAAACCAGAAGGTATTGTGGCGATGAATCAACAAGATG
CGCAGACACAGGGCTTACGACATGGTGATTTGGTCGAACTCAGTACTCCGGGCGGAAAAG
GGGTGGTACAAATTATCGTCATGGAGGGCGTCATCAAGGGGACGATTGCCATTGAACATG
GTTATGGGCATAAACAATTAGGTGCTAAGAGCTATGTGATTGATGGAAAAGAGATCCAAG
GGGCGCCACAAATTCAGCGTGGAATAAACATTAATGACTTAGGTTTATTAGATAACACCA
AAGAAATTGTTTCCCCTTGGGTGGATTGGGTATGTGGTTCTGCTGTTCGACAAGGGATTC
CCGCGAAATTACAGAAAGTGATTTAGCTTACATCTCGATGTCTAAATCTTCATCAACCTG
ACAGCAACAAAGTAAAATCTCATTGGGTTGTACAAAGGCAAGGGGCGGTTCTTTATAAGA
TACCTTGCCTTTGCTAATTTTGACACGACAGGAACCACAATAACCCGAGCGACATTGATA
CTCGTGATGAATCCCGTGATTTTCTAAATGAGAAAGAAGAGAAGTTTGATTATCGTAGTC
GAGAGTAATTTGGCTATGGATTAAATGAATTTTCATTAGCAAATATCAGCGAAAAAATAA
CCGCACTTTTCAGAAAAGCGAAAAGTGCGGTTTTTTTTAACAACGTTTAGAGATCAAAGT
CGCCAAAGTCTTTAGTATCGACTTTTGAGTCAATTTGACCAACTAAATAAGAGCTGACTT
CGACTTCTTGTGGGGCGACTTGTACATTATCCGACACTAACCAAGCATTAATCCAAGGGA
TTGGATTGGAGCGTGCCTGGAAAGGCAGTGGGAGACCGACTGCTTGCATCCGGATATTCG
TAATATATTCCACATATTGCACTAAAATATCGCGGTTCAAGCCAATCATAGAGCCATCTT
TGAACAAATAATCAGCCCATTCTTTTTCTTGCTCTGCCGCGGCAACAAACAAATCGTAAG
CTTCTTGTTTACATTCTTCCACGATCTCTGCCATTTCCGGATCATCTTGACCGGATGCCA
TAATGTTGAGGATATGTTGTGTACCGGTTAAGTGTAAAGCTTCATCACGTGCAATAAATT
TAATGATTTTTGCATTCCCTTCCATCAATTTGCGTTCAGCAAAGGCGAAAGAACAGGCAA
AAGACACGTAGAAACGGATCGCTTCTAGCGCATTGACACTCATTAAGCATAAGTAAAGTT
GTCTTTTCAAATTGTGTAATGTGACCACACAATCTTGACCATCAACATTGTAAGTGCCTT
CACCATATAAAGTATAAAGCTGTGAGTCACGAATTAAATCATCATAATAAGCAGAAATAT
CTTTGGCGCGTTTGATAATTTCTTCATTGGTCACGATATCATCAAAAATCACGGAAGGAT
CGTTCACAATATTACGGATAATATGGGTATAAGAACGAGAGTGAATAGTTTCAGAGAAGG
TCCAAGTTTCGATCCAAGTTTCTAATTCAGGGATAGACACAAGTGGTAAGAGCGCCACGT
TTGGACTACGACCTTGAATAGAATCTAATAAGGTTTGGTACTTTAAGTTACTGATGAAAA
TATGTTTTTCGTGTTCTGGTAACGCTTGGTAATCGATACGGTCTTGTGATACATCGACTT
CCTCAGGACGCCAGAAGAACGAAAGTTGTTTTTCAATCAATTTCTCAAAAGTTTCATATT
TTTGTTGGTCATAACGAGCAACGTTCACATTTTGACCAAAGAACATTGGCTCTTTTAATT
GATCGTTTTTGTTTTGTGAAAATGTAGTATAGGCCATGTTGTGTTCTCCATAGGAAAAGT
ACGGGAAAAGCACCGCACTTTTGATGCGCTTAATAAACGAATAAACGTCGTCATTTTACC
TAAGTCATCGATTTTAAGCTAGAGAAATGACAATATTTCTCATTTATTCAGTGAATTTAA
TCAGAAGGAATTAAGTGGAATAATAAGAGTAAAAATAAGTGGTTAGTAATCAATTGGTTA
GATTTACTGATAAAAAAATCAGCACCCAAAAGGTGCTGATTTAAAGGGAAATGTGATTTT
ATTCTTTTGGTAATCTTGACACCGAGAGAATTAATCCTCCCCAAATGATCACTAATGCCA
CGATCATCATAATAATTGCGCTAGTACCCATTATTTATCTCCTTTTGTCGAATCGGTTAA
GTGTTTCCAAGGTAAACGCGAGAGCATGAAAGCGATCACCCCTAAGCCAATTGCCATGCC
CCAACCAAAGGTATTGACGAACCAGGCAGGGTAGCCACCGTAACCTTCAGTTGCCACTTT
GTTAATTTCAGTAAAGAGCATATACACTAACACCGTTGACGTGATAGTGCCGATAAGTAC
ACGCCATACCACACCAACTTTAAAGGAAGAGGTTTCGTTTAAGTGTGCCGCTAAGCCAGA
AAGTGATTCATTGATTAATACTGCATAAATCACCATTAAGCCTACAGCCACAATACCAAA
GCTATTTACAAATTTATCTAATACGTCTAACACAGGTAAACCAGTAGTGGTGCCAAAAAG
TAAGACGGAAACAATTGCCATTGGTACACAAGTCAATGCAGTGGCAACAGAGCGACGCAT
TCTTAATTTGTCTTGTACTGCCGCGATAATCACTTCTAAGATCGACATCAATGAGGTGAT
ACCAGCAAATAATAAGGAACCGAAGAATAATACGCCAATCACACTGCCAAATGGGGCTTG
GTCGATAATAGCAGGGAAGGCAATAAAGGCTAAGCCAATTCCTGAAGTAGCGACGTCACT
CACTTCTTTCCCCGCCGCAGTTGCCATAAAGCCTAATGCCGCGAATACACCGATACCGGC
TAATAATTCAAAGCTACTGTTAGCAAATCCAACGACTAAACCTGAACCCGTTAAATCACT
TTGTTTTTTCAAGTAAGACGAATAAGTGATCATGATGCCGAAACAGATAGACAACGAGAA
GAAAATTTGTCCATAAGCGGCAACCCAAACAGTTGGTTCTAATAATTTAGACCAGTCTGG
CGTAAACAACGCATTTAAACCTTTTGCAGAACCCGGTAAGAAAAGCGCGGTAATCACTAA
GATCACAAACATCACAGTTAAAAGTGGCATAAAGAAGGTGGCGGATTTACCGATCCCTTT
TTGTACGCCTAACGCCAAGATAACCAAAATAAATATCCATACACCGACTAATGGACCGGT
TATGCTGGCAACAAAGTCAAAATTAACTGCCACGCCTTCTGCCATTTGTAAGTATTCTTT
AAAGAAGAAACTCGCGGGATCTGCCCCCCACGCGCTATTCAATGAAAAATACGTATAAGA
GGCGGCCCAACCAATGATGACCGCATAGTAAATCCCGATAATCACGTTGATCAACACTTG
CCACCAACCAAAGGTTTCAAAGTTTTTGTTTAACTTACGAAATGCCAGTGGTGGAGAAGC
ACGATATTTATGACCGATCGCATAATCTAAAAATAAGAGTGGAATCCCGGCTGTCAATAA
TGCAACTAAATAAGGGATGATGAACGCGCCACCACCGTTTTCATAAGTCACATAAGGGAA
ACGCCAAATATTTCCCAACCCAACTGCTGACCCAATGGCAGCAAAAATAAACGCTTTACG
TCCAGAGAACGTTTCGCGACTTTGAGAAGATGTTGTCATAGTAGCAACCTTTGTTTTTGT
TTGTTTTGGTTAAAAAAATGTTAGAGTTCAGAAATATAATGAAATTTAGAGAGCAGTCAA
TAGGGCGATATACTTTATTTTGGCGATTAAAGTTGAATTTAATAGTGCAAAACACTTAGT
CTATTCTTATTTTTAGATTTTTATATTTGAAAAATGATTTTAACAATTTTAACAAGTTAT
TTTTGAAATCGGTGCTAGAACAAAATACTCCCCAAAAAAAGAGTCAGAAAACGAAAAATG
CGCTTCACTTTTTACCATGAAACGCATTCTCGTTAGTTGTGATTACTCACATTAGATTTT
ACATGCACCGCCTGAACAGCCATCATCAATGTCTTCTTGCACATCTTCAGCGCCATCGCG
GGTATTTTGGTAGTACAAGGTTTTTAAGCCGTATTTATAGGCAGTTAATAAATCACCCAG
TAGGCGTTTCATTGGCACCTTGCCGTCTTCAAAACGCTGTGGGTCATAGTTGGTGTTTGC
CGAAATCGCTTGGTCAACGAATTTTTGCATAATCCCTACTAAGTGCAGATAACCATCATT
ATTTGGGAGATCCCATAACAACTCATAGTTTTCACCTAAGGTTTCATATTCCGGCACCAC
TTGTTTTAAGATACCATCTTTTGAGGCTTTCACACTGACATGACCACGTGGTGGTTCAAT
ACCATTTGTTGCATTCGAAATTTGTGATGAGGTTTCAGAAGGCATTAATGCCGTTAACGT
AGAGTTACGTAAACCAAATTCTTGGATTTCTTTACGTAAGGTCTCCCAATCGTAGTGCAG
TGGCTCTTTGGTCAAGTTATCAATGTCTTTTTTATAGGTATCGATTGGTAAAATTCCTTG
TGAATAAGTGGTTTCATTGAAATATTCACATGGACCAATTTCTTTGGCTAAGTTCATTGA
TGCTTTCAATAAGTAGTATTGGATCGCTTCAAAAGTGCGGTGGGTTAAATCGTTGGCACT
GCCGTCGGAATAACGCACGCCATTCTTCGCTAAATAATACGCATAGTTGATTACACCAAT
GCCTAATGAGCGACGTGCAAGTGAACTTTTCTTCGCCGCGATCACCGGGTAGTCTTGGTA
ATCTAATAGGGCATCTAACGCACGTACTGCTAAATCAGCTAAGCCTTCTAATTCATCAAG
ATTTTCAAGGGTACCCAAATTGAACGCAGAAAGGGTACATAACGCAATTTCACCTTTTTC
ATCATGGAAATGTTGTAATGGCTTGGTCGGTAACGCAATTTCTAAACATAAGTTAGATTG
ACGGACAGGCGCCACTTTCGGATCAAACGGGGAGTGGGTATTACAGTGGTCCACATTTTG
AATATAGATTCGTCCTGTTGATGCGCGTTCTTGCATCAATAATGAGAACAGCTCAACGGC
TTTTACGCTGCGTTGACGAATAGTTGGATCTTGCTCATATTGCAAATAAAGTTGTTCAAA
TTTATCTTGATCAGCAAAGAATGCTTCATACAATCCCGGCACATCAGACGGGCTAAATAA
AGTAATATCACCGCCTTTAATTAAACGTTGATACATTAATTTATTTAGCTGCACCCCGTA
ATCCATGTGGCGTACGCGGTTATCTTCAACACCTCGGTTATTTTTTAATACCAATAAACT
TTCGACTTCTAAATGCCAAATCGGGTAGTAAACCGTGGCAGCGCCACCACGCACTCCACC
TTGTGAACAAGATTTGACGGCGGTCTGGAAATATTTATAGAACGGGATACAACCAGTGTG
GAAGGCTTCTCCGCCACGAATTGGGCTACCTAACGCACGAATAGCACCCGCATTGACGCC
AATCCCCGCGCGTTGAGAAACATATTTCACAATAGCAGAGGCGGTTGCATTAATTGAGTC
TAAGCTGTCGCCACATTCAATTAAAACACAAGAGCTAAATTGACGGGTTGGTGTACGTAC
CCCTGCCATAATAGGGGTCGGGAGCGAGATTTTAAAAGTTGAGGTCGCATCATAGAAACG
ACGAATATAACTTAAACGGGTTTCAGCGGGGTATTTCGAAAATAAGCTCGCCGCTACCAG
TAAATAAAGAAATTGTGCGGATTCATAAATCTCACCGGTGACACGGTTTTGTACTAAGTA
TTTCCCTTCTAACTGTTTCACCGCCGCGTATGAAAAGGTCATATCACGCCAATGATCTAA
ATAAGAATCCATTTCATCCCATTCTTCACGGGTATAATCGACTAAAAGGGCGGGATCGTA
TTTTCCCATGCGCACTAATTTTTTTACGTGATCGTATAAACGGGGTGGATCAAAATGACC
ATAGGCTTTTTTACGCAAATGGAAAACGGCTAAACGGGCAGCAAGATATTGATAATCTGG
GCTATCTTTACTGATCAAGTCTGCAGCAGCTTTAATGATGGTTTCATGGATATCAGATGT
ACGGATACCTTCATAGAATTGAATATGTGAACGTAATTCCACTTGAGAAACAGAAACGTT
ATCTAAGCCTTCTGCCGCCCATGTAATCACGCGGTGAATTTTATCCAGATCAATTGGTTC
AAGGTGTCCGTCACGTTTTGTGACCATCAATGCTTTGTTCATGTTATAGACCCGTTGTTA
GATGATGAAAACACAAGATATTGTGTAGAATTGAAAATTTGATACAAGATAATGTGCCAG
TAGATAAAATTCAAGTAGTAAATTTTTTACTGGCGTTGTTGACATAAAATAACTTATTTA
TAAATAAGTAAAATTTTGCGAAGGTCAGAAATTGAATTATTAAAATTTGTGCAGTAGATC
AAATTTTACATGTATGCCTTCAGTGCATACAGAAAGTGCGGTCAAATTTTGTTATTTTTT
ATCGGGCTCAGCACAAACTCAGACCCCTTCGCCTTACTATACACAATGAGGAGAAAGGCG
CGCGGACGATGTGCTCTCTTTTCGATTCACACACAGGCTGTGAGTTGGCGTAGTACCTCA
GTATGTTTTAGCCTTAATTTAGTGCTCATAAAGGCGATTGTAGATTTGGCTTTCAAATTG
AACTAAAGGCGCCCTTTTTATTTTACGCTCAAAGTCGCCAGTAGAATAGCCATTAATAAA
TTGCACAAAAGCAACTTTTTCCCCTTTTTTATTGGTCATAAAGCCGGCGAGATTATATAC
CCCTTTGAGGGCGCCTGTTTTGGCAATTAAATTTTTCGCTAAGGGTTCATGAATGAGAGA
ACCTCGCCCCGTCAATGTGCCATCCACAGCCGCAATTGGAAAGGTATCCATGAGCTGTAA
CTGCGCTTCATGTTTTGCAATATATTCTAATGCTTGTAATAAAATATCAGCAGAGAGTAA
ATTATGACGTGATAAGCCGGAGCCATCTGCAATAATGGCATGACCAAATTTAATTCCTGT
TTTGGTTTGTAAAATTTGTCGCATTGCTTGGCTAGCCAAAGGAAATGAAGCGGGGCGCTG
ATAATATTGATAAGCGATAGTACGGAATAAGGCATCGGCAATTTGATTATCTGATTTTTT
CATCATTTTTTTGATTAAATCAGGTAAGGGTTTAGATAAGTGTTGTGCTAATAATTGTCC
TTTGGGTGTCTGATAAGGCTGTTTGATTTTACCATTAAAAGTAATTCCTAGTTTTTTAAG
GTGTCGCTGAATAATAGTTGCAGCATAGGCATTCGGATCTTGGATCGCAAAACTGAGACC
AAAGGGTTTGTTTTGGCGTGGTAAGCATCCTTTTAACTGGTAACGATTATTATCAAGTAC
GGTAGCATCAAGTTGGCAATACCCGGCCTCTTTAGGCGTTGAAATATAGACTTGACCAAA
AACCTGTACAGGATATTGCGCAGGAACATGGATCTTAGCTTGCTCACCCGGTGCATAATT
CGCATCTAACTCAACATAAAAACAGTTATTATCAATATTCACCGCAGCGGGAGGCGCGTT
AAAACACATGGTTAAATCATTCCAGATCCAACCTAAACCACGATCATGACTGCTAAATAC
TGAGGTGTCTAAGATAATATCACCACTGATTTTTTGGATACGCTGTTTTTTTAACTGGGT
GAAAAGTTGGTAAAGTTGACCGCTGGTGAGATCGGGGTCACCTGTAAAACGTACGATAAG
ATCGCCATGCATTTCATTGTTTTTTATTTTTCCATTGGTTAATAAACTGGTTTCAAATTG
AAATTGGTCACTTAGTACGAGTTTGGCGGTTAAGGCTGTGAGTACTTTTTGTGTACTGGC
GGGCAACATAAAGGTGTTGGCTTGGTGCGCTACAATTTTTTCATTACGATTTAAGTTTTT
AGCAACAAAACCTAGGCTGGCACCTTCGGGTAAATGAGCGTTGATTTCAGCAAGATCAAT
ATCTGCATAACTGAAATGACTGACGAGTAAACTACATATAAGTATCGTTCGTTTGAAAAG
GCGTAAAAGCGTGGCAGTAAAAAAAGAAGATATTTTATACATAATTGGCTCGAGCAGTTG
CTATTTTTTTATTGTCGAACAATAATAGTATTTGAACCCTCGAGAGTAAATCCTTTTCTC
GTTAAACGCTTATTTTTTTATTCAGCTACGGCATTGTTTTTTACAATGTTGTGGTTTTGT
TTTTATCTAAAAAGGAAGAAAAAACGATTATGAAACAGATTCCAATGACTATACGTGGTG
CGGAACAATTAAGACAAGAACTCGATTTTTTGAAAAACACCCGCCGCCCAGAAATTATTA
ATGCTATCGCAGAAGCTCGTGAACATGGCGATCTAAAAGAAAATGCAGAATACCATGCCG
CGCGTGAACAGCAAGGATTTTGTGAAGGACGAATCCAAGAAATTGAAGGGAAATTAGCGA
ATAGTCAAATTATTGATGTCACAAAGATCCCAAATAATGGCAAAGTGATTTTTGGTGCCA
CAATTTTGTTACTGAATATTGACACGGAAGAAGAAGTCTCGTACCAAATTGTAGGCGATG
ATGAAGCCAATATTAAAGCAGGGCTAATTTCAGTTAACTCACCGATTGCGCGAGGGTTAA
TTGGCAAAGAGGTGGATGACGTTGTTGTTATTCAAACGCCAGGCGGCAAAGTGGAATTTG
AAATTCTCGACGTCGAATATAAATAAGTAAAAAATGATAAAAAAGTGAAAGCCTTATTGT
CAACAATAAGGTTTTTTTACATCCACAATAAATAACCTTAGCCTTTGTAAAGGAATTTAA
CTCATTGAAATATAATTAAAAATTAAACTGGTTAAACCAGTATGTTTTTATGTAAAGATA
TTTCAAGAAGTATTACTTAGTTTTACATTTTGTTTTTTCTTTATAAATCAATTAATTATT
AAGATTCCCTTCTTTGTACAATATCCACCCAATTTACTTATTTTAAAATTAATGCTCAAA
TATCAGGCTGTTAGTAAATAGACAGATTATGTATTTAATTAATGTACAGTTTTTAATGCG
TTCGTTTTCTTTTATTTAACTTAAACTAAATCGAATCAGTTATTCATTTTATATTATGCA
AGGGGCAATTTTATGAATAAGGTTTACCGTGTTATATGGAGCCACGTCACTAATACTTTT
ATTGCAGTCTCAGAGCTTGCAACCTCGAAAGGTAAAGTAAAGTCTTTTAGCGCTATTTCC
TCCAATCCACAATCAGAATTGAATAGCAGTATCCCTGCTACATTCAAATTAAGTGCGATT
GCATTACTTTCTATTCTTACACTTTCTCCAGCTCAGGTATTTGCGGAAGATGTGACTGCA
GATAATTTAACGGTAAATGGGACATCTACTTTTACTGGTGCGGCTACGTTTAATAATACA
GCCACATTTAATAACATGGTGACAGCAGGGAATATTACTGCAACTGCACTAACTGTGGGT
GGAAAAGAGGTCGCAACGAAAGAACAAATAACTGCGTTGACTTCCACAGTAAATCAAAAA
GCAGATCAAACTACAGTTACTAATTTGACAAACACAGTTAGCCAGAAAGCAGATCAAACT
ACAGTTACTAATTTGACAAACACAGTTAGCCAGAAAGCAGATCAAACTACAGTTACTAAT
TTGACAAATACTGTTAATCAAAAAGCAAATAAATCAGATGTTGATTCACTAAAAACAACC
AAAGCAGATAAATCTGAATTAACAACAGGATTGAATTTAAAAGCGAATAAAGCAGATTTT
GAAAAATTAAGTGTGTTAGTTGCATCATTGGGGGTAACAGAAGGTGCAGAATATACTGGT
CTTAAGTATTTTCGTACTAAATCAACTTTAGCTGATGCAACTGCCACAGGAACAGACGCT
ATTGCTATTGGGCCAGAATCTAAGGCGACCAGTGCAAATACTATTGCGATGGGGCATAGT
GCATCAGCAACGAAACAAAAATCAGTAGCAATTGGTTTTCATGCTAATACTAAATCGGAG
CAATCGATCGCTTTAGGTGAAGCAGCTAAAGCAGAAAAAAATGCCGATAAAGGTATTGCT
ATTGGTAGTGACGCTAGAGTAGGTTCGAAAGAAAATGGTGATGTAACCTATGATGGTGCG
TCTAGTTATGTTGTTGGTAGTGGTGACGGTAAGAGTTCTATTGCAATAGGTGATAATGCA
GTAAGTAGAGGTACCGCAAATATCGCTATTGGTAAAAGCGCAATTAACTCAAATAAAGAT
TTAGATGGTCAATTTTCTAATAATAGTATAGCCGTAGGAACAGATGCTCAAACGATTGCA
AGTAATAATGCAATTGCTTTGGGTAATATGGCTAAAGTAAATAAATCCTCTGATTCATCT
ATTGCGATTGGTGACCAAGCTCAAACTTTAGCTATAAATGCATTGGCTTTAGGTAAAACT
TCACAAGCTAAAGGAGAATCATCTGTTGCGGTTGGCTTAAATGCTCAATCTGAGAGTGAA
CGTACTATTGCTATAGGTACTAACAGTAAAGCGCAGCAAGGTGATGTTATCGCATTGGGT
ACTGGAGCCAATGCATTACCATCAAAGACTATTTCGATTGGTTTGAATGCGGGTTTAAAT
CAAGTAACTGATGTTGCGGAAACTAAACATTCTCATATTAATATTGGTGAGAATGCTGGG
GAAGGTGTGAATGGCCAATTTAATATTGGTATTGGTAAAGATGCAGGAAAATATGTTATT
GGCAAAGCAAATATTGCTATCGGTTTAAATGCGGGTACTCATTTAGCTAATACTGAAGAA
ACAGTTGGAGATAATGTTTCTATCGGTAATTTTGCTAATAAATATGATGTTAAAACTCCA
ATTCAAAGATCGACTGCAATTGGTGCTCATACTAAAACAGCAAGTGATTCTACTGCGTTA
GGTTACCAAGCTCAGGCAACAGCACTTAAGTCAACGGCTATAGGTTTTGCCTCTAAAGCT
TTAGGAGAACAAGCGGTTGCTATTGGCTCTAGCGCAGAAGCAGATTCTAATAATGTTGCT
TTAGGATCTAATTCTAAAGCTAAAGCTAAAGCTGGCACAGGATATTTAACAGGAACTGAT
TCTTCTTTGGTTGTATCTGTAGGTCATCAAGAAGGAAGTAGTAATCAGCATATTTTACGT
AGACTTGTCAATGTTGCAGATGGTGCAGATGATCAAGATGCAGTAACTGTATCTCAATTA
AAGAAAGTAACAGAGAAAGTGACAACAGATTTACAAGCTAAATTTAATGCTTTAAATCAT
TCACCAACGGCTTCTGAAATTAAATATGATACAGTCCCACCAGATGCGGCTACAGGTGCT
GAAAATAAAATTACATTAAAGCCCAAGACACGTATCTCAAATGTCGCGAATGCAGAAAGT
GATACTGATGCTGTTAACTTGAAACAAGTTAATCAAATTATTAATGATAAAAAAGCACAT
TATTTTAGCGTAAATGATCAAGGATTAAGCTCTGTTCCTGGTAATCATGACAATGATGCA
GCTACAGGTAAATTGTCCATGGCAATTGGTCAAAATGTTATAGCTAAAGCTGAGCGTAGT
ATTGCGATCGGTAATAATGCAAACGCTCATGGGGAAGGTTCTATTGCATTAGGAACATTA
TATCAAGGAAGTGATGAATTAGATGATGGTAATGCTAAAAACAGTGCAACTAATGCAACA
GTTTCAAACCAGCCTTATAAATATGGTTTAGCGATTGGTGCAGGTGCGAATACTGAAGGT
AACAATTCTATTGCAATTGGTAGTTTAGCTGCATCTTCAAATAAAGATATTCAAGGCGGT
AATGTTGATCGTGCTATTGCGATTGGTTATTTCGCGAGAACTTCCGGTGAAAAAAGCACG
GCTATTGGTGAACGTTCGGTTGCAAGTGGTGTAAGAGCTAATGCAATGGGGAGTCAAGCG
CAAGCTACAGCAGAATCATCGACAGCTATTGGTACTAAAGCAAATGCTAATGCTAAAAAT
TCAATTGCATTTGGTACTCATCAGAAAGTAACCGGTGTAAATTCAGGCAGTATTGGTTAT
GCAGGTGAAGAAGGGGATGCTCCAGAGCTTAAGAAAGTTAAGACTATTGTATCAGGTACA
GGGACTTATTCTTTAGGTAACACTAATGGTACTGTGACTGCGAATGAAAGTGGTATTTTT
GGTAATAACAATATTATTAGTGCAAAAGAAAATACTCGTTTAGTTGGTAATAAGAACGTT
ATTGGTGATATCACTGTTGAACCAAGTGCAAGTAATCCTGGTGGTGTTGCACCAAAGAAT
GAGTTGAAAGACATTTATGTTACGGGTTATAGCAATAAAATAAGTAGTAATAAAAAACTT
GCGAAAGATTTAAGTGGTTTATTTGTATACGGGCATACAAATACGATTGCAGATATTGCA
GATCCTGACTCCACTGAAGAAATTGAAATTACAAATTCATCCGTTGTTGGTGCGAACAAC
ACCCTAAATACAAAAGGTTCAGATTTCTTTGTATTAGGTAACAATGTGAATGCAACATTA
GGTAATTCCGTCTACTTGGGTAAGGAGTCCGCTTATGTTGGTGCGGGTAACTCTACTTCT
GGTATGGAGGTTTATACCGATATCGCTGGTGGTTTAAATCAATCTGGTCATAGTTTTGCT
GGTGGGACACCGGTTGGTGTAGTCACTGTTGGTGCGGTTGGTAAAGAGCGTCGTGTACAA
AATGTTGCTTCTGGTTTAGTGTCTGAAACCAGTACTGATGCGATTAACGGTAGTCAGTTA
TTTGCGTTGACACGTCCGTTACGTTTTGCAGGTGATAACTCTACTTTAACTAATCAAGAT
GGTAAGCCAACAAATGATGCTAACGTAGTATCTCGTAGTTCTAATCAAGCGATTGATATT
ACCGGTGGTGAAACAGATACTAATAAATTAACGGCTAAAACTGATAAAAACATTGGTGTT
ATCGTTACTGATAATAATTCAATGGAAATCAGATTAGCAAAAACACTTACTAATTTAGCA
GAAGCAAATTTTGGTACAGGAAATGATAAAACCACGATTAATAAAGATGGTGTAACAATC
TTTAATAATGGTAAAGGTAATGTCAGTTTAACTGATGCTGGTTTAGACAATGGTAATAAC
AAAATTGTTAATGTTGCAGAAGGTACAGCTGATACTGATGCAGTGAATGTAAAACAGTTA
AAAGATCTTAAAGCAGAAGGATTTGGTTTAGTTGCTGAAGATGGTCAAGATGTTAAACAG
GCTTTAGGCACAGCAATTAAAGTTACTGGTGATGACAATGTGAAAACCAAAATCGTGACA
GACACTGATGGTAGTAAGAAGTTAGAAATTGGTTTAGAAAATCAAGTGACACTTGGTGGA
CTTGCTAAGAATGGTAACCCAGCAGCAGATGGTAAGTTAACACTAAAAAATCAAGCTGGT
ATAGACAAAGTCGTACTTGATGGCGCAAATGGATCAGTGGGCTTGACTGGTGCTGATGGT
GCACAAGCAACGATTACTGTTAAAAATGGATCTCCTGCTGTAGATGGTACTGCCAATACA
ACTAAACCACGTATTGCTTATGGTAATGAAGAAGTTGCGACTTTAAACGATGGTTTAAAA
TTTGGTGCGAATGCTGGTGATGTTCACAATGCAAAATTAAATACACAAGTAGATGTGAAA
GGAGCTACGGCAAATACAGTATGGGATAACTTCGATAAAGGTCAAAATATTATGACTCAA
ATCAATGGTAACACCATTACTGTGGCATTGGCAAAAGCATTATCAGGCTTAACCAGTGCA
ACCTTTGGTGATCCAACCGGTGATGCTAAAGATAGTGCTGTCATTAATAAAGATGGTTTA
ACGATTACTCAAGGTGATAACACAGTCAGCTTAACTGAGAATGGTTTAGACAATGGTAAT
AAGCAAATCAAGAATGTTGCGAGTGGTTTAACCAAAGATGATGGTACAGCAACGACTTCT
TTACAAGATGCAGTACAAACCAATGGTGTGAATGTAGGCGATTTGAAAACTGCGATTAAC
AATATTACATCAGGTACAACGAATGGTGCAGATAACCCATTAGGTGGTTTTGGCTTAAAA
GATAAAGATGGTAATACCTTTAAACAAAACTTGGGTGAAACTGCGGCAGTTATTGGTGAT
GCAAATGTGAATACAAAAGTTGTTGACTTTACTGACCCGAAAACTAATAAAGCGGGTAAA
GCGCTTGAGGTGAGTTTAGCTAACCAATTGACTCTTGGCAAAGCGGCTGATCCTACAGTA
CAAGGTTCTACTGGTGAAGCAGGTAAAGTGACGTTGACTGATGATAAAGGTAAAGAACGT
GCGAAGCTTGATGGTACAGATGGTTCTCTCACTTTAACAGGAGATACGCCAGCTACAACA
CCAGGTACAGCGCCAGCAGATGCACCAAGTGCGAAGATTAAAGTTGCAACAGGGAAAGCG
GATTTAGCTGGTACACCGAATGATGATCCGAATAATGCACCTAAAAACAAAACACGTATT
ACTTATGAAATTCCAGCAGCACAAGGTGGTCAGCCAACAATTGAAGAATTAGCTACGCTG
AACGATGGCTTAAAATTTGGTGCTAATACTGGTGATGTTCATAATGCGAAACTGAATAGC
CGTGTGGATGTAAAAGGTGCAGCTAGTAATACAGAGTGGGCGAAGTTTGATGCGGGTCAG
AATATTATGACTCAGATTCAAGGTAATACGATTACTGTTGCTTTAGCTAAAGCATTAAAA
GATTTAACCAGCGCGAGTTTTGTGGGTGGTACGGATAATACCAGTAGCGTGCTCAACGGT
AATGGGTTAACTATTACGAAAAAAGCTGATGCACAAGATCCGAATGCTAAGGATACAGTT
GTAAGCCTAACCGAAAAAGGATTAGACAACGGTGGTAACCAAATTGTTAACGTAGCGAGT
GGTCTGAAAAATAAAGACGGTGATGCGGTAGCATTGAAAGATGCAACAGGTGATGTTCTC
AATAACGGCGTCAATGTTGGTGACTTGAAAGATGCGATTACCAATATTACTTCTGCAGCA
AACGGTGGTTTTGGCTTAAAAGACAAAGAAGGTAACGAATTCAAGCAAGATTTAGGTACA
ACTGCACAAATTACCGGTGATGACAACATCAATACTAAAGTCATTGATGGTAAGAATGGT
GGTAAAGCTCTTGAAGTGAGCTTAGCGGATAATATTACGTTAGGTAAGCCAACGAAAGAT
GGTGTAGAAGGTAAAGATGCCTCTGTTACTGTGGCTGGTAAAGACGGCGCAAGTGTTGTC
TTGAACGGTAAAGATGGTTCAATTGGTTTAACTGGTCCTAAAGGCGCTGACGGTAAATCA
GTATCAGCAGATATGAAAGTTCAAGAGGGTAAACCAGGCGTTGATGGTAAAGCGGGTGAA
ACCAAAACACGTATTGTCTATACACCAAAAGATAAAGACGGCAACCCTGTTCTTGATGAT
GCAGGTAAACCAGTTGTAGAAGAAGTTGCTACTTTAAACGATGGTATGAAGTTTGTCGGT
AACGATGGTAAAGAAGTCACTCGTAAACTGAATGAAACATTAGATATTAAAGGTGGATTA
GATGCAGCAACTGTTGCAGATAATGCGAAAGTTTCTTCTAGTAATTTAGGTGTGAAAACC
AATGCGGAAGGCACTGGTTTAGAAATCGTAATGAAAGAGCGTCCAACATTCTCCGGTCTT
GTTGTCAATGGTAAGGATGGTGAGGATGCCGCTGTTAAGTTTGCGAAAGACGGTAAAGAT
GGTATGTCTATTGCCGCAGTAACTGATAATGATGGTAATGCTACTGGCTTAACTATCAAG
GATAAAGATGGTAATCCAGGTGTGACTTTCAACAATGATGGTCGTATTACCAATGTTACA
GCGGGTGTTGATGATAAAGATGCTGTAAATGTGAGCCAATTAAAAGAAGGGCTTGCAAAA
GCAACCACGAAAGTTGAAGCAGGCAAAAATATGACTGTGACTCCAACTGTAAATCAGGAT
GGTAGTACGACTTATACCGTAGCAACAAAAGACGATGTGAACTTTACAACGGTCACAACC
GGTAACACAGTCATGAACAATGATGGTGTGAAAGTCGGTGATAATGTTGCACTCACTAAC
GAAGGTTTAAAAGCAGGTGATGTGACAGTGACGACAGCAGGTATTCATGCTGGTGATAAG
AAAGTGACAGGGGTTGCAGATGGTGATATTTCTCCAACCAGTAAAGATGCGGTCAACGGT
AGTCAGCTTCATTCTGTTAAAGAAACAGCTGAAGCAGGCTGGCATTTAACCGCAAATGGT
GCAGATTCATCTAATGTGAAACCAAGAAATACCGTGGATCTGAACAATACCGATGGCAAT
ATCGTGATCAGCAAAACAAACACTGCGGATAGCCATAATGTCACATTTGGTCTAGCAGAT
AACATCAATGTAAAAGATTCTGTTGTTGTTGGTCCAAAAGGTGCAGATGGTAAACCAGGT
GAAGGCGCGGTTGTTATCAATGCGAAAGATGGTGCTAATGGTAAAGATGGCATTAGTATT
GTGGGCAAAGATGGCAAAGATGCGGTAGCAATCAGCGGTAAAGATGGTGTTGGTACGATT
GGCTTAACAGGTCCTGCGGGGGCTGATGGTAAAAATGCAAATGCGATCATTGGCGTGAAA
GATAGCGTGAAAGGCTTAGATGGCAATGATGGTAAAGACGGTAATAGTAAAACACGTATC
GTTTATACCAAACCTAATGGTGAAGAAGAGCAAGTTGCAACCATGAACGACGGTTTAGTG
TTTGGTGCGGATAAAGGTACTGAACATAAAGCGAAGCTTGGTACCACTGTGAAAGTGAAA
GGTGACGATAAGAATATCGAAACTGAAGTTGCAGGGGATACAATTCGTGCCAGATTGAAA
GACAATATTGATGTGAAAGGTATCAACGTGACGGAGAACTTGACGGTGAAAGAAGGCGCG
AAAATCAACATGGGTAACAACGTGATTGACGGTGTGGCTGATGGTGAAGTGAGTGCAACC
AGTAAACAAGCTGTGAATGGTAGCCAGTTACATAAAGTTCAACAACAAGTGAATAACCAA
GCCACGGCGATTAATAAGCTAGGTGATCATATCAATAAAGTGGATAAAGATCTCCGTGCC
GGTATCGCGGGTGCCACAGCGGTCGCGTTCTTACAGCGTCCAAATGAAGCAGGTAAGAGC
ATTGTTTCTCTTGGTGTAGGTTCTTATCGTAGTGAATCTGCTATTGCAGTTGGTTATGCA
AGAAACTCAGATAACAATAAGATCTCAATCAAACTTGGTGGTGGTATGAATAGCCGTGGT
GATGTGAACTTCGGTGGTAGTATCGGTTATCAATGGTAATTGAGCCTTAAATCGTAAACA
AAGGGTATTGGTTAAACAATACCCTTTTTCTTTTATGCTGAAATTCAAACATATTTGATA
AGGACATGAAAAAGGGGATGAAGCGAGCTTATCCCCTTTAATTTTTGCCACAACATAGAA
GTCATAGCATGTTGTAGTAGATTTAGTGGTATTATTTACGTGGTAGTTGGATTTGGGGTT
CTTGACTTGGACGATATAGCACGAGAATGTGCCCAATTGTTTGTACCGCACTGGCGTTTG
TCTCACGCACAATCGCATCAATAATTAATTGTTTTACTTCACGATCTGCGCCAGCGATTT
TGACTTTAATTAATTCATGGTGTGCCAATGCGTTGTCAATTTCTGCTAATACGCCTTCTG
TTAACCCATTGTTGCCAATCATGACAACAGGGTTTAAATGGTGTGCAAGTCCTTTCAGGA
ATTGTTTTTGTTTGGTAGATAATGTAATCGACATAATGCATCCTAATTTGAAAAAGTGCG
GTCGGTTTTTCTGAAATTTAAAAAACGACCAAAATGAATTGCCCAATTTTAACCGTAAAT
ACGCGTTAGCGAAAGTTATTTGATGAAATAGAGGTAGAACAAGTATGCAGAATACGGATT
TGTTGTCTTCTTTTTTGTTCTCGATGAGTGTCACGTTACCCACTGTTTTGATGCTATTAC
TTGGGGTCATCTTGAAAAGACAACGGATGGTAGATGACAAATTCACCGGACAAGCAACCC
GAATTATTTTTAATATCACCTTACCGATTCTGCTATTTCTGAATATTACCAGTAATCCGG
TGGATTTTCGTAGCCAAATGTTGCCCATTATGGCAAGTGTAGTCGGTACCTTGCTTTTAT
TTCTGGGAGCAGAGTTAGTCGCCGGCAAATATATTGCGGAAAAGACGGAACGTGGTACTT
TTGTGCAAGCTGTTTATCGCGGTAATAATGGGATCTTAGGCTTGGCATTATGTATTAATG
CCTATGGTGAAGCCGGTTTAGCCCCCGCGTCGATTTATGCTGCCGCGACCATTTTTTTAT
TTAATGTCCTCGGAGTGATTACTTTAAGTCGCGCTTTTGCACAAGGCAATGTCAGTTTGT
GGCGTGTGTTAAACAATGTACTGAGAAATCCATTGATCATTGCCATTGTATTGGGCTATG
TAGTGAATCATCTTGAATTAACTTTTCCAAAAACATTGCAAACTACAGGCAATTATCTGG
CTAGTATGACGTTACCGCTTGCTCTTATTTGTACCGGCGCGAGCATACAATTTAAAGGCA
TGAGAAAAGATTCGCGCGTGGTGATTTGGGGCAGTATAGGGCGTGTACTGATTGCGCCTG
TTGTGATGGTGTTTGTGGGTAAACTATTTGGTTTATCTGGCATGAATATGGGGATTTTAT
TTTTAATGGCGGCGACACCAATGGCGACGATTGCTTATGCGATGGTACGAGGAATGGGCG
GTAATGGGGTGAGTGCTGCGAACATTATTGCACTTACTACGTTAGGCGCGATCCTGATTT
CTTCCTTAGGTCTATTAGTGTTGACGCAACTAGGCTGGATCTAAACATAAATAAAGAGGC
GATTGATTCGCCTCTAGCAAATTTCTTAAAAACGCACCGCACTTTTGTCCTGCGCTATTT
TAACGTGATACGAACGGCTATTTCTTCGCCCTGTTTGAGTTGCTGTGTAATACGTGCTGT
TTCTACGCATACCATAGTTTGATAGCCGAACTCACTCATACCACTGGTTTCTTTGTGCCA
TGGATTCCATAGCACGACTTCGCTAGCTTGTTGATGCTCAAGAGAAATCTCGCGTTGTAA
AACGGGGTCAACGATGCTCGTTTTCGTATTTGTGATGTGATAGGTACAGTCCACATTTTG
CTGAATTTGGCGGGGAGAAGGCACATTTTCATGCTGTTTCGTCAGATTACTGACACAGTG
AGTCGGTAAGCCTTGTATTTCTATTTGTTCAATATCGCCGACGTGAAAATAGCTGTGTAA
TGCCACTTGCGCGTCTTCTTGCCCATAATGGATCAACCTTACTTGGCAATCTTGAGCAAA
ATCCATGCTGACTTTGGCTTCAATGAGATGATCTTCAGTAAATAAACCAAAAACTAACCG
CACTTTATCAGTTGAAATAACATAGTCGATTAAGTGCCATAAACGGATACGTGCGGTGCC
ATGAGAAGGTGTTTTCACAGGTCCAAACCATGGGTAGCAAAGTGGAATCCCGCCACGAAT
GGCCTTGCCTAATTGGAAAGGTTCAATTTCGCTTAGCCATAGCACATCGTGTGCACTGCC
TTTCGGTTGCCAACTGAGAAGCTGAGCACCTTGTAAGGCAATCACCGCGCTACCAATGTC
ATGTTGCAAGCTAATGGCTGGAATTGCATTGTATTTCACTAAACGGAGTTCAGGACAAAT
CTGTTGCAAAATTATTGGTTGAATAGCGTGATACATAAGCCCTCTTTATACTGTTTTTTT
ATTCAGTGTGTTATTTAGTGGCAAGGGAAAATCTGGTACACTATGCCACAATTTTGTAAT
TGATTCTGAAAATAATGGCGAATATTGAACAAATAATCAAGGTCTTTTCCGAACAAGGCG
CGTTAAGTCAAAGTATTGCAGGTTTTCGTCCTCGCGCAGAGCAGCGAGAGATGGCGACAG
CGGTAGCCAGCGCGATTCAGGATAAACAAGCACTAGTTGTCGAAGCAGGGACAGGAACGG
GAAAAACCTTTGCCTATCTAGCGCCTGCTTTATTAGCGAAAAAGAAAACCATTGTGTCAA
CGGGGTCTAAAAATTTACAGGATCAATTGTTTAAACGTGATTTGCCGGCGATAAAAAAAG
CCCTTAATTACAGCGGAAAAATTGCGTTATTAAAAGGACGTGCAAATTATTTATGCTTAG
AGCGATTGGATCAAGTGATTGCGCAGGGGGTATTAGGCGATCGTTCTGTGCTCGTGGATT
TATCAAAAGTACGTAAATGGAATAATGCGACTAAAACAGGGGATTTAAGTGAATGCGTGG
AATTGGCAGAAGACAGCCCGATTTTAGCGCAATTAACCAGTACAGCCGACAGTTGTTTAG
GCACGGATTGTCCGCATTATAATGATTGCTATGTGGCATCCGCACGTAAACGGGCGTTAA
ATGCAGATTTAGTGGTTGTTAATCACCATTTGTTTTTTGCCGATATCGCCGTGAAAGAAA
CCGGGTTTGGAGAACTCATTCCGCAAGCCGATGTGATTATTTTTGATGAAGCACATCAAT
TACCAGATATTGCGAGCCAATATTTTGGTCAATCCTTAACAGCACGTCAGCTGTTTGATT
TGTGTAAAGATATTCATATTGTGTATCGCACCGAAATCAAAGATATGGCACAACTTGGCA
CCGCGTCTGATAATTTACTGAAAACGATCCAAGATTTTCGTTTATTGCTAGGTGAAGGAA
ATACACGAGGTAATTGGCGTGAACGGTTGGCTCAAAATGCAGTGAGAAAAGGCTTTGAAA
ATTTGCAAGAAAAGATCGCCTTTATGTCACAGGTGGTGAAGTTAGCGCTAGGGCGTTCAC
AAACCTTAGACAGCATTTTTGAGCGTTTAGAAGCCATAAAAATTCAGCTTGCCCGCTTAG
CAGAGACCAACATTACAGGCTATTGTTATTGGTATGAAGCCATGGGACGCCAATTTGGTT
TACATATTACGCCTTTGACGGTGGCAGATAAATTTGGTGAAGAAATGCAAAAGCGTGAAA
GTACGTGGATTTTTACTTCCGCTACATTAGAAGTCGGTGGCGATTTTGCCCATTTTTGCC
AACGTTTAGGTATTACAAATGCGGTGCAGAAAATTCTACCAAGTCCTTTTAACTATCCTG
AACAAGCGCTGTTATGCGTCCCCCGCTATTTACCGAACAGTAATCAACAACATACCCTCA
CGCAATTAGGTGCGATGCTGTTGCCCGTAATTGAAGCGAATAAAGGGCGTTGTTTTGTGC
TTTGTACCTCGTATGTCATGATGCGTGGCTTAGCAGCGTATTTTCGTGAACAGAGTGAAT
TACGGATTTTATTACAAGGGGAAACCTCAAAAACCAAATTATTAGATCAATTTATTGCTT
CACAAGAAGCGGTGTTGGTTGCTACTTCAAGCTTCTGGGAAGGGATTGATGTGCGAGGCG
ACGCACTTTCTTTAGTAATTATTGATAAACTGCCGTTTACTGCACCAGACGAACCTCTCC
TCAAAGCCCGTATCGAAGATTGTCGTTTACAAGGCGGTGATCCTTTTCAGGATATCCAGA
TCCCAGAAGCTGTGATTACTTTAAAGCAAGGGGTAGGGCGTTTAATTCGTGATGTGACGG
ATCGCGGTGTGGTGATTATTTGTGATAGTCGTTTAGTCATGCGGAGTTATGGTGCGACCT
TTCTGAAAAGCTTACCTAATGCTAAACGTACCCGAGATATGAACAAAGTGATACAATTTC
TAACAAAGAGCGAAAATGGATAACAAGAATGCATAATTTAACTTTATTAGCTTTAGATAC
CTCGACAGAAGCTTGTTCTGTAGCGTTACTGTATAAAGGTGAAAGAACCTATTTAGATGA
ACTGGCACAACGTACTCATACACAACGTATTTTACCGATGATCGATGAAATTTTATGCCA
GTCAGGTCTTTCATTAAAGCAAGTGGATGCGCTGGCTTTTGGACGGGGCCCCGGCAGTTT
TACTGGCGTGCGAGTGGGTGCCGGCATTGCTCAAGGCTTAGCGTTAGGAGCGGATTTACC
GGTGATTCCTATCTCGAATCTCACCATGATGGCACAAGCAGCTTATGAACAATTCGGCGC
TGAACACGTGCTAGCTGCCATTGACGCACGGATGAATGAAGTCTATTTTTCACAATTGAT
CGCACAAGCGAAGCAAGTGGGGACAGACACGTTGATTGATTGGCAAGTTATTGGGCAAGA
AAAGGTGGTGAACCCTGAATGTTTGATAACTGAACTTGCTGGGTTAACTGGAGATTGGAC
GACGGTGGGGACGGGCTGGTCAGCTTATCCTCAGCTTGCCACGTTATTCGCAGGGCAAAC
AACAGACATTCTGCTTCCTTCTGCTCAATATATGCTTGCACCCGCATTACTCAAATGGCA
ACAACAGCAAACTATTAATGCGTTAGCGATTGAACCTGTTTATTTACGTAATGAAGTCAC
GTGGAAGAAACTCCCGGGACGCGAATAAATCTACCGTTTTCCAACCTGTTTAAGGAGGAA
AGTATGAGAAAACTGACCGCACTTTTGATCACATTGTTTTTAACGGGGTGTATTACTGCC
CCGAAAGGGCTTGAACGTGAGGGCGTTAGTTTGCTCTCTCTCGATAAATTAGTGGTAGAA
GATTATGCTTGCCAATGTAAACTAGCACGTTTGGGTGGGAAAATCTTATCTGCTACAGCA
TTACAGGGGCAAATGAAGTTGGAAATTTTGAGTTTACCGCTGATTTCCCTGTCGGCTAAA
CCGAGTTTATCAGCAGAAACCAATGGACGTTTTATTGCCTATCTAGAGGGATTTATTGAT
CCAGAACGCTTAAAGGAGCAGTTCATTACAGTGAAAGGAACTTTGAAAAAACCAGAAACT
GGCAAAATTGATCAGGTCGATTATCATTATCCAGTTATTCAGGTCACACATTATAAATTA
TGGCAATTAGTGCCAGAATATTATTATGAGCCAGAGGATCTTGCCGATTGGCGCGAAAGT
CACCGTATGGGGTGGGGCCCATTCTGGCGTCCTGAACCACGCTTACGCTATGTGTTGCAA
TAAGTCATGAGTTAAGCCATTTTCTTGCTGGACAGACAACGGAATTGATGAATTTGTTAT
TAGCCTAATGGTAATGATTACGTTATAATTTTGGCTAAATTTTGTTAAAAAAATAAGGAT
AACACATGGAAAAACCTTGGTTTAAAAATTACCCTGAACACTTACCACGAGAATTAGATA
CATCAAAATACGATTCTTTGTTGGATATGTTTGATAATGCTGTACAGACACATCCTGACC
GTGCAGCTTATGTCAATATGGGGCAAATTTTAACCTTTCGAAAATTAGAAGAACGTAGCC
GGGCTTTTGCCGCGTATTTACAAAATGAATTAAAGCTTAAACGTGGTGATCGTGTCGCGT
TGATGATGCCAAATCTATTGCAATATCCGATTGCGCTCTTCGGTATTTTACGCGCAGGGA
TGGTGGTGGTGAATGTCAATCCGCTTTATACCCCACGTGAATTAGAACACCAATTAAAAG
ACAGTGGCGCCACGGCGATTGTTGTGGTTTCCAATTTCGCATCTACGCTCGAAAAAGTGG
TGTTTAATACGGATGTCAAACATGTGATTTTAACTCGTATGGGCGATCAACTTTCCTTTG
GGAAACGCACATTAGTCAATTTTGTAGTGAAATACATCAAAAAATTGGTGCCTAAATATA
AATTACCGAATGCAGTGACTTTTCGTGAAGTGTTGAGTATTGGAAAATATCGTCAATATG
TTCGCCCACAAATGGAGCGTAAAGATTTAGCCTTTTTACAATATACTGGTGGGACAACCG
GTGTCGCAAAAGGGGCGATGTTGTCACACGGCAATATCATCGTCAATTTATTCCAAGCCA
ACTGGATTGCCGAACCGTTTGTCGGTGATCGTACAAAAGAGCGTAAAGCCATCATTGCGT
TACCGCTTTATCATGTGTTTGCCTTAACTGTAAACTGTTTACTGTTTGTTGAACTGGGGA
TTACAGGGGTATTAATTACCAATCCACGTGACATTGAGGGCTTTGTAAAAGAGTTGAAAA
AACACCGCTTTGTTGCCATTACGGGTGTCAATACTTTATTCAATGCGTTGTTAAATAATG
AGAATTTTAAAGAGGTGGATTTTACTGCTTTAAAACTTACCGTAGGCGGTGGGATGTCGA
TTCAACAATCGGTAGCAACACGCTGGCATGACACCACTGGCTGTAATATTATCGAGGGTT
ATGGCATGACCGAATGTTCCCCATTGATTGCAGCTTGTCCAATTAATATGGTGAAACATA
ATGGAAGCATTGGTGTGCCGGTACCTAATACCGATGTGCGTATTATCAAAGAAGATGGTC
ACGAAGCCGAATTGGGTGAACCGGGCGAGCTTTGGGTTAAAGGTGAGCAAGTCATGCAAG
GCTATTGGCAACGTCCAGAGGCTACGGCAGAGGTCCTGATGGATGGTTGGATGGCAACAG
GTGATGTGGTTATCATGGATAAAGATCATTATTTACGGATAGTCGATCGTAAAAAAGATA
TGATCTTAGTGTCAGGGTTTAATGTCTATCCAAATGAGATCGAAGATGTGGTCATGTTAA
ATGACAAAGTCGCTGAAGTGGTCGCCATTGGTGTGCCGAATGAAGTATCAGGTGAAACGA
TTAAGATTTTTGTCGTGAAAAAAGACGAAAGCCTGACCCGTGATGAATTACGTAAACACT
GTCGTGTCCATTTAACCGGCTATAAAATTCCAAAAGAAATTGAATTTCGTGAGGAATTGC
CGAAAAGTAATGTGGGCAAAATTTTACGCCGTGTTTTACGTGATGAGGAGCTGGCAAAAC
GTCCAGCTGAATAAGTATTCATTTCATTTTATTAGGGGCGACATTTGCCCCTAATTTGTC
GTATTAAGATGAACAGTCAACAAAAAGAAATAAAAAATAAACCGCACTTTCAAGTCATTA
CTTCTGATCTGGCGCTGGCAGAAATTTGTTATTCTGCCCAACAAAAAGCCGTAATTGCAC
TCGATACCGAATTTGTTCGTATCAAAACACTCTATCCACAATTAGGGCTTATTCAACTCT
ATGATGGTGAACGAGTCAGTTTAATTGATCCTACTACCATTCAAGATTTTTCACCATTTA
TTGCGTTACTGGCGAATACGGCTGTGTTGAAAGTGCTTCATGCGTGTAGTGAAGATTTAG
AGGTGTTCCAACATAGTTTTAACCAGCTTCCTACGCCGATGCTAGATACACAAGTCATGG
CAAACTTTCTAGGTTTTCCAAATTCTACTGGTCTAGCGACGTTAGTTCAGCATTATTTTC
AACTTGAAATTGATAAAGGTGCCTCGCGCACGGATTGGTTAGCCCGTCCTTTATCGGACA
ACCAGTTAATTTATGCCGCAGCTGACGTGTGGTATTTATTACCGCTTTATCAACGCATGC
AGGAGGCATTAGCACAAACACGATGGCAAGAGGCCGCGCAACAAGATTGTGAAGCGTTGT
TGTTAAAGCGTGAACAACATAAAGATCCGGAGCTTGCGTATTTGGGCATTCCTAATGCAT
GGCGCTTAACACCGAGTGAATTAATGCGTTTAAAACTGTTGGCGAAATGGCGTCAAGAGG
AAGCGATGAAACGGGATTTAGCCTTAAATTTTGTAGTAAGGGCAGAGCACTTATGGCAAG
TGGCTAAACATAATCCAAAACATACGTCAGAATTGCTCGCGTTAGGATTAAGTCATCATG
AAGTGCGCATTCATGGCAAAAAAATATTGCATTTGATAGGACAACTTAAACGCTTTGATG
ATGTGGATTATCCGATGCCGATCGTACGTATTGCGGATGATCCACGTTATAAAAAAGCAC
TCAAAGGCTTACAACAAAAGCTGAAAAGCATTGCGCCTCCTGATTTAGCTGCAGAAGTGA
TTGCCAGTAAGCGTGGTTTAGAAAACTTAATGAAATGGTGTTGGTTAGACAATCAAGATC
CAACTCAGTTACCAGAGCTATTGGTCGGTTGGCGACGTGAATTTGGCTTAGTATTGTTAA
ATACACTCGCAAATGGATAGCTAGATAGAAGACAAAATAAAACCGCACTTAAGTGAATAA
AGTGCGGTTTTTTTGTGAATTGTTATGTGAGGATTATTGTGTTGCTTGAATTGCAGTTAA
GGCAATTGTGTACACGATATCGTCCACTAATGCACCACGTGATAAATCATTCACTGGTTT
ACGCATACCTTGTAACATCGGTCCAATAGACACAAGGTCAGCAGAGCGTTGTACCGCTTT
ATAAGTGGTATTACCAGTATTCAAATCAGGGAAAATAAAGACCGTCGCTTTACCTGCCAC
TGGTGAATTTGGTGCTTTAGAACGCGCCACATCTTCCATCACTGCTGCATCATATTGTAA
TGGACCGTCGATGATTAAATCTGGACGTTTTTCTTGTGCCAGACGAGTGGCTTCTTTCAC
TTTCTCTACATCTGCACCACTACCAGAAGTACCAGTTGAGTAAGAGATCATCGCCACTTT
TGGATCAATACCAAAGGCTTTGGCTGAGTCTGCGGATTGAATCGCGATTTCTGCTAATTG
TTCTGCTGTTGGATCTGGGTTGACTGCGCAGTCACCATAAACCAAGACTTGATCAGGTAA
TAACATGAAGAAGATTGAAGACACAATCGAATTACCCGGTGCAGTTTTGATGATTTGCAT
CGGCGGACGAATAGTATTGGCTGTCGTATGTACGGCACCAGAGACTAAACCATCTACTTT
GTTCGCTTCTAACATCATCGTACCAAGTACCACATTGTCTTCTAATTGTTCACGTGCAGA
ATCTTCGGTCATGCCTTTGTTTTTACGCAATTCCACTAAACGTGCAACATAGTTTTCACG
CACTGTAGCAGGATCAATAATCGTAATCCCTTTGCCTAATTGTATGCCTTGTGCTTCGGC
AACACGCATGACGGATTCTGGTGTAGCTAATAACACACATTCAGCGATACCACGCTCTGC
ACATAAGGCAGCAGCTTTTACTGTACGTGGTTCATCCCCTTCAGGCAATACAATGCGTTT
TTGCGCTTGACGTGCTAATTCGGTTAATTGGAAACGGAAAGCAGGTGGCGATAAACGACG
TAAACGAGAAGAAGCTGCCGCTAATGAATCGATAAAATTGCTGTCGAGTAGGTCGCTAAT
ATAATGTTTAATTTTTTCGATACGTTCTTTATCATCAACAGGCACTTCGAGGTTAAAACT
TTGTAGTGCCAGTGCAGTTTGCCAAGTGTTGCCTTCGACACGGAAGACTGGTAAACCTGT
ACTTTCGATCGCGTGTTGACAGAGTTTCTTGATTTGTGCATCAATTTTGTAACCACCGGT
TAATAAAACACCAGCAATTTCAACGCCATTCATGGCAGATAATGCCGCTGCGACGATCAC
ATCAGGACGATCCGCGGAGGTGACAAGTAAACTTCCAACACGGAAATGTTCCACCATATT
GGTCAAATTACGTGCACAGAAAGTGATGCCACGAATGCGACGTTCATTGATCGCGCCTTC
ATGAATAATGGCAGCACCTAAATGTTTGGCTAAATCAATGGCACGAGTCGCAATTAATTC
TGCGCTCCAAGGAATACATGCCAAGATTTTAATTGGGCTTTTCTCAAATAAATGATAAAT
CTCAGATACTTGATTTTGTGTGTGTTGGAAAGAATCAAAAATTTTTGCCAAGTCAGGGCG
AGTACGACCAGATTCATCAATCGGCGCATTAAATTTATTGATCACAACACCAAGTAAATT
AGGGTTATTTTTGCTGCCAAATAATGAGGCTGCGGCTTTGATGCGTTCTTTGAGTTCTGC
CGGTGTTTCCGTCGCCGGTGCTGCAACAAGAATGATTTCCGCATCAAGTGCTTGAGCAAT
TTCATAGTTAATGCTATTGGCATAAGAATGCTTACGCGTAGGGATTAAACCTTCCACCAC
GACAATTTCATTGTTTTTGGCGAGTTGTTGATGATTTTCAACAATTTTTTCTAGTACCAC
ATCAGATTGATTTTGACCGATTAGTGATTCAGCTACACTTAACATAAATGGTTCACTGGT
TTCAATGGTGGTACTGGTGCGAATAATTGATGTTGTGCGATCAATCATATCTTCACCTGA
GTTCGGCTGAGAAATTGGTTTCATAAAGCCGACTTTCGCCCCTTTTTGCTCCAGTGCATG
TGTTAAACCTAAGCTGACACTGGTTAAGCCTACACCAGCACTAATCGGGATAAGGATAAT
TGTACGTGACATAATAAACCCTAATTTGTTGATAATTTATACAAAAAGAAACTGCCGATG
AATCGGCAGTTAATTGATCTTTACGCGATGCAAAGGCGCGCGGTATCTTGTGCAATAACA
AGTTCTTCATTCGTTGGGATCACCATGGCAACAGGCGTATTGTCTGCTGTAATCACCCCT
TCATGACCAAAGCGAGCCGCTTTGTTTTTATCTGAATCCACTTGATAACCGAACAGTTTT
AAATGGTTTAAGGTTAACTCGCGTACTAAAGATGAGTTTTCACCAATACCACCCGTGAAG
ACGATAGCATCTAAACGTTCACCGATAACCGCCATGTAAGAACCAATATATTTTGCTAAA
CGATAGCTAAATACGTCTAATGCACGTTTTGCTGGCGCTTCTTTGTCATAGTTATCTTCT
GCATAACGACAGTCACTTGTGACTTCGGTTAAACCGAGTAAGCCTGATTTTTTGGTTAAT
AATGTATTGATCTCTTCAACAGATAAACCAAGGTTGTCGTGTAAATAAAAGACGATTGCT
GGATCAATATCACCAGAACGTGTTCCCATGACTAAACCTTCTAATGGCGTTAAGCCCATA
GAGGTGTCAATACATTGTCCATGACGTACTGCCGCGATGGAGGCACCATTACCTAAATGA
CAGGTAATGACATTTACTTGTTCTGCCGGAACATTTAAACGTTCAGCGGCTTGCTGGCTA
ACAAAGAAATGACTTGTACCATGTGCGCCATAACGACGTACACCATGTTCTCTATATAAA
GAATAAGGTAGCGCATATAAATAAGCTTCCTCAGGCATGGTTTGATGGAAAGCGGTATCA
AAGACAGCCACATTTTTATCTTTTAAATGAGGGAACATTTTGAAGGCTTCTTCAATACCG
ATTAAATGTGCTGGGTTGTGTAATGGGGCGAATTGAACAGCGTCTTTAATGCCTTGAACC
ACTTCATCCGTAATGACGACAGAAGACGTGAATTTTTCACCGCCATGAACGATACGGTGA
CCGATCGCAACAATGTCTTCTTTTAAAGATGGATCTAATGGGAAAATACTATTTACAATA
AAGTTAAGTGCTTCACTATGTGCAGCACCTGCACCTAAATCAGCGTTACCTTTTTCACCA
TGGAGTTTCCATTTAATACGCGCATCATCTAAATGAAATGCTTCGGCTAAACCAGACAAT
TTTTCTTCACCAGTTTGCGGGTCCAAAATAGAGAATTTTAATGAAGAACTACCACAGTTT
AAGATTAGGACTAATTTTTGAGACATAAGAGACCTATTATTTGATTTTAAGTTAAAAAAA
GTTATTTGCTCAAATATTGAACAAATAGGCAGATGAAAATCTGATAGGCATAGGATACAC
CTTTCGTACAATAAAATAAATTCACAACCTACTAAAAATGCGACATTTATCAAAAAAATT
ATTAAACTTTAAACATTTTTAACAAAATACAAAAAATAGGCAAAGAGCAGCTTTAAAATA
AGCTGAATATTTAACCTGAATATGCTATCTTTATTTCGTTATCGTATTTAAGAGGTTGTG
TACAATAGCAAAATGTATTTTTTTATTTTTTTAAAAAAAGGTCAGCATTATTTAAAAAGT
TGGCCATTGGAAAGTAAGCTAGGTATGATTTTTCCCGAAAACCGCGTGATTAAAGCAACG
CTTTTCGCGCAAAAGTTTATGCCTTTTTTAGCTGTTTTTGCCATCACTTGGCAACAAGTT
TACGCCAAATCCGATATCAGTGCATTAGCCATTGCTGTATTTAGCGCGATTGTTGCGCTG
TTAATTCCGTTGCAAGGTTTGTATTGGTTAGGTAAACGTTCTATCACGCCCTTATCCCCA
CAAAGTGCGGTCTGGTTTTATGAAATTTGTGAGCGCTTAAAGCAAGTAAACGAAACTTTA
CCTATCTTAACAGAGCAGCCGAATTATCAAAATTTAGCTGATGTCCTGAAAAAGCACAGC
GAAAATTAGATAAAGCTTTTTGGCAAGAATTATAAATCCGCTATGAATGGTGCTTTTCTT
GCTTGTGTGATAAAGACTTTTCTTTTTTCATATTTATTCAACTTTTCTTGAATTTTTCAC
TACGCAAACGTTTTCTTTTTTTGTAAAATAGCGCGGGCGGAAATTCGAGTGTTTTTTTAG
AGATATTCCAATGATTGATTATATTATCATCGCCATCATTGCATTTTCGATTATTATCAG
TCTATTACGTGGATTTATTCGAGAAGTGATGTCAGTCGCAAGCTGGGTCGTTGCTTTTTT
TGTGGCTAATCACTTTTATCCTTATCTCGCTAATTATTTAACCCAAATCGAATCCCTTTA
CTTGCGCAATGGCACGGCAATTGCGTTCTTGTTTGTTGCCACATTAATTGTGGGTGGGAT
TGTGAATCATATTTTGGGTGAGTTAGTGGATAAGACAGGGTTAACCGGGACTGATCGCGT
ACTAGGTGCCTGTTTTGGACTTATTCGAGGCGTATTGATTGTGGCAGCATTGTTATTCTT
TATGGATACCTTTACGAATTTTAGCCAAACTGTTTGGTGGAAAGAATCAAAACTCATTCC
ACATTTCGGCTTTATTGTTGAGTGGTTTTTTCAACAGTTACAAGCAACATCCAGTTTTAT
AAATTCAACATTAAATAAATAGAGGATAAACACGAATGTGTGGTATTGTTGGTATTGTTA
GCCAAAGCCCAGTTAACCAATCAATTTATGATGCGTTAACCTTATTGCAACACCGCGGGC
AAGACGCCGCTGGGATTGTAACCGTAGATGATGAAAACCGATTCCGCTTGCGTAAAGCGA
ACGGGTTAGTCAGCGATGTATTTGAACAAGTTCATATGTTACGTTTACAAGGCAATGCTG
GCATTGGACATGTTCGTTATCCTACGGCTGGGAGTTCAAGTGTCTCTGAAGCGCAACCTT
TTTATGTAAATTCGCCTTATGGCTTAACCTTAGTGCATAATGGTAACTTGACCAATTCAA
GTGAATTAAAAGAAAAGTTATTTCGTCTCGCACGTCGCCATGTAAATACCAATTCAGATT
CTGAATTATTACTCAATATCTTAGCCAATCACCTTGATCACTTCGAAAAATACCAATTAG
ATCCGCAAGATGTATTCAGTGCTGTCAAACAAACGCATCAGGATATTCGTGGTGCTTATG
CTTGTATCGCCATGATTATTGGTCATGGTATGGTCGCATTTCGTGATCCGAACGGTATCC
GTCCGTTAGTGTTAGGGAAACGCGAGGAAAATGGCAAAACAGAGTATATGTTTGCCTCCG
AAAGTATCGCATTAGATACAGTGGGTTTTGAATTTGTACGAGATGTACAACCCGGCGAAG
CGATTTATGTCACGTTTGAAGGGGAAATGTATGCTCAGCAATGCGCAGACAAACCAACAT
TAACACCTTGTATTTTTGAATACGTCTATTTTGCACGTCCAGACTCTTGCATCGATGGGG
TTTCTGTTTATGCTGCCCGTGTTCATATGGGACAACGTTTAGGTGAAAAAATTGCACGGG
AATGGGCGGATGTGGATGATATTGATGTAGTCATTCCTGTGCCTGAAACCTCTAACGATA
TTGCTTTGCGTATTGCGCGCGTGTTAAATAAACCGTATCGTCAAGGTTTTGTGAAGAATC
GTTATGTAGGACGTACGTTTATTATGCCGGGTCAGGCGTTGCGAGTCAGTTCTGTTAGAC
GTAAACTCAATACCATTGCTTCAGAATTTAAAGATAAGAATGTGTTATTAGTTGACGACT
CGATTGTACGTGGTACCACGTCTGAACAAATTGTCGAAATGGCGAGAGCGGCAGGTGCGA
AGAAAATTTATTTTGCCTCTGCTGCACCAGAAATTCGTTATCCAAATGTGTATGGTATTG
ATATGCCAACCAAAAATGAATTGATCGCTTATGGTCGTGATGTAGATGAAATTGCTAACT
TAATTGGTGTGGATAAATTAATTTTCCAAGATTTAGATGCGTTAACTGGTTCTGTGCAAC
AAGAAAATCCAAGTATTCAAGACTTTGATTGTTCGGTGTTTACAGGGGTTTATGTGACGG
GCGATATTACACCTGAATATCTGGATAATATTGCAGAACAACGTAATGATATCGCCAAGA
AAAAGCGTGAAAAAGATGCTACCAATCTTGAAATGCACAATGAAAAATAAGCACGAACAA
TAACAATTGATAACAAAAATGGAGAGTTGAATTAATTTGACTCTCCATTTTTATTTTTCC
ATTTTCTGCTTTTCTTTCACTTAAATTGTGAGGAACACATTCTGGATAACGTATCATTTG
TGCTAGAATAGCCACACATTATTTTCTTATCATTTGCCTATGAAAAACGACAAAAAGCGC
CTCATTATTGGTATTTCTGGTGCATCAGGTGCGATTTATGCGATTCGCTTATTGGAAGTG
CTTAAACCGCTTGATCACATTGAAACCCATTTAATTATCAGCAATGCCGCTAAACAAACC
ATTGCAGCAGAAACGGATTACAGCATTCAAGCGGTCAAGGCATTGGCGGATGTGAATTAT
GATGTGCGTGATATTGGCGCAGCAATTTCGTCCGGCTCTTACCGCACCTTAGGTATGATT
ATCCTGCCTTGTTCCATCAAAACCTTATCAGGCATTGCTCATAGTTATACCGATGATTTG
ATCACACGTGCCGCTGATGTGTGTTTAAAAGAACGTAAACCCTTGGTGTTATGTGTACGT
GAAACGCCATTACATTTAGGGCATCTTCGTTTAATGACTCAAGCCGCTGAAATTGGCGCA
CAAATCACGCCATTGATGCCAGCGTTTTATCATCACCCGAAAACAGTGCAAGACATTGTG
GATCAAAGTGTCAACCGCTTATGCGATCAATTCGAAATTCAATTAGCACAGGATTTGTTT
CAGCGTTGGGGTGGGGAAGCGCAGTAAATAAAAAATGCCTGTGTTAAACAGGCAATTTGA
TTTCTCGAATAGACATGCTCATCCCATCAATCATCAGTAATCTGCCACATAAATTCTTAC
CGATATTTAACCGCACTTTAATCGCCTCTAGCGCTTGAATAGAACCAACAATGCCCACAA
TAGGCGCTAATACACCCGCCTCGACGCAACTTAGCGTATTCTCGCCAAATAATTGACTTA
ATGTACGATAGGTTGGCGTATTTTCTTGATAAGTAAATACCGTTACTTGCCCTTCCAGGC
GGATCGCCGCTCCAGAGACTAACGGCACTTTCGCTTGTTGGCAGACCTGATCAAGCTGAT
TACGAATTTCTACATTGTCGGTGCAATCTAAAATCACATCAAAGTGCGGTATGATTTCAG
CCAGTTTTTCTGTTGAGAGTTTGGCATTGATAGTGTCAATCTGAATATGTGGATTTAAGC
GTTGCAACGACAGTTTTGCCGAATTGACTTTCGGCATCGCTAAACGGCTGTCATCGTGCA
ACACCTGGCGTTGTAGGTTCGACAGCGACACCGTATCAAAATCCAACAAAGTGAGATGTC
CCACACCAGCTGTCGCTAAATATTGGCTGGCAGCACAACCTAAACCGCCCAAGCCAACAA
TCAGCATTTTGCTTTGTTTGAGGGTTTCTTGCCCCTCAAAATCTACCGCCTTGAGCATAA
TTTGGCGGTTATAACGTAATTCTTCTTGATAACTTAATTCGGTCATATTAACTCATTAGA
TGGTTAAATGGCTCGATTGTGACCGTTTCGCCCGCTTCCACATTGCCACGTTCACGCTCT
AGCACAATAAAGCAGTTACTTTTCACAAAGGAGCTAAAAAGATGTGATCCTTGAAAACCA
ACGGGTTGCACCTCAATTTGCCCTTGGGCATTCACTTGATAGAAACCACGTTGGAAATCT
AAACGCCCCGGTGCTTTTTTCATCTTGGTTGCTGCAATGGCTGTCAAGCGTTGCGGCGCT
TTCCACTGGCTATAACCACTTAATTTGGCAATCACCGGTTGTACTAATTGATAAAACGTT
GCCAATGCCGACACAGGATTACCCGGTAAACCACAGAACCAGGCGTTTTTTAATCGACCA
AAGGCAAAAGGCTTACCCGGTTTCATCGCAATTTTCCAGAAATTCACTTGACCGATTTTT
TCAAGCACTTTTTTGGTAAAATCTGCTTCACCCACAGAAACGCCACCGCTTGTGATCACC
AAGTCCGCTTGCTGTTGAGCCTCAATAAAGGCTTTTTCAAATTCTTGCTCGTTATCCGGT
AATAAACCGAAATCCAGAATCTCACAATTGAGCTTTTCCAGTAACAATTGAATCGTAAAA
CGGTTAGTGTCGTAAATTTGACCTTCTTTCAGCGGTTGTCCTACCGGCACAAGTTCGTCA
CCAGTCGAAAGCACAGCTACTTTCAAACGTGGAAAGACCTTGACGTTATCTATGCCTAAT
GAGGCGAGTAAGGGTAAGGAAACTGCATTTAACACGCTTCCTTTATTCAATACCACTTCA
CCTTGTTTGACATCTTCGCCAATGTAGCGAATATTTTGACCGGCTTTAATCTTTTCAGGG
AAAGTGACTGTACCATCCTCATTGACGATCACGTCTTCTTGCATCACCACCGCATCCGCA
CCCACCGGCAACATTGCTCCTGTCATAATTCTGACCGTGCTTTGTGTTTGCCATTCCCCG
TCAAAAGGTGCGCCCGCAAAGGACTTTCCTGCGACCGTGAGAGTTAAATTTTGTGCTAAA
TCTGCCAGCCGCACCGCATAGCCGTCCATCGCCGAGTTATCAAATGAGGGCACTTTAAGC
GGGGAAATGATATCCTCAGCACAAATGCGATTCACCGCGTGTTGAAGGGGGAGCTGTTCG
GCTTGCGCACAATCTGGTGTTGGCAACATAGCGAGCATTTGAGTCAGTGCTTGTTCAAGA
GGCAACATAATTGAATCCTTAGTTGAGTTTAACGGGCAATATTTTATACCAAAAACGCAG
GATGATCTCTTTTTATTGAGCCTATACTAATAAGAAATAAGCAGAGAGAAAGCTGTAAAA
CTTTTTGAAAAATAACCGTACTTTTGAATGGGAAAGTTTAGAGTGGTTATGTGGTGGCAA
GTATGCCCACGCTACATAAATAAATTCTTTTGGAACCGGTTAATGTCTTTTGATATATAA
ACACAGACAAACATTACACGGCTTTAGACAGTTTCAATCCCTTTGGAACAGGGCAATGTC
TTTCGACCCAAACCCATCACCTTTAACAGCACAAAGATTGAATTTCAATCCCTTTGGAAC
AGGGCAATGTCTTTCGACCGCAGAGGATGAGTTTTTCTTTTTTTATTCAATATGTTATAC
ATAGGCTTCCCAATTTTCCCATTGAAGTGGAAAGCTAACTCTTGATTTGAATGAAAAATA
ATCAATTTGAATCTCATCTGCTAGCCAAAGAACGTGTTCATTTTACATTATATTTATTTT
TTAGCCTATGCCTATTTTATGGATATTGATTTGAGCCAAAAACTTTTCATCCTCTCTACC
AATTATTCTCATTTGTACTTTGGCGAGAGTTTGCTAGAATGTGCGGATTATTTATCGGGA
GTTTTACATGAACAAGATTTCACCAGAAGCAGAAAAAGTCCGCAACGCATTATTAAGTAA
GGGGATTGAAACCCCAATGATTACCCCAGAACAAGACAGAGATACGCGTCGAGCGGGGAT
TGAACAACATATGCGTGAAGTGATGAAGCTGATTGGGTTAGATTTACGTGATGATAGTTT
AGAAGAAACCCCCGTACGTTTGGCGAAAATGTTTGTTGATGAAATTTTCAGTGGGTTAGA
CTATGCGAATTTCCCGAAAATTACTAACATTGAAAATCGTATGAAAGTCAGTGAAATGGT
GTTGGTGAATGACGTGACGTTAACCAGTACTTGTGAACACCATTTTGTGACCATTGATGG
GATGGTTTCGGTGGCGTATTACCCGAAAAAATGGGTCATTGGGTTATCTAAAATTAATCG
TATCGTGGCGTTTTTTGCGCAACGTCCACAAGTACAAGAGCGTTTGACTGAACAAATTTT
GTTGGCATTCCAAACGATTTTAGAAACGGACGATGTGGCGGTGTATGTGAAGGCTACTCA
TTTCTGCGTGAAATGCCGTGGCATTAAAGATACCAACAGTTATACGGTGACATCCGCATT
TGGTGGTGTCTTTTTAGATGACCGTGAAACGCGTAAAGAGTTTTTAACCTTAATTAATAA
ATAAGCGCGTTAAAACTTTCTAGAAACCGACCGCACTTTGGGCGTCAATATAACTAAAGC
ACCTTGAGTCAGAACAAGGTGCTTTTTGTTTGTTCGGCTTAAAGCCATTGTTGTTGTAAT
TGACCGATGATCTGTGGATTTTCTAAGGTGGAAATATCTTGAGTGATCATTTCGTTTTTG
GCGATAGATCGCAATAAACGACGCATAATCTTGCCTGAGCGTGTTTTTGGTAAGTTATCG
GCAAAGCGGATATCTTCAGGACGGGCAATTTTACCAATTTCATTGGATACCCAGGCTTTG
AGTTCTTCTGCCAGCTGACGTGCTTCTTCACCTTCTGGACGGAAATCATTCAGCACTACG
AAAGCAACAATTGCTTCCCCTTTGATCTCATCTGGCTTACCGACCACTGCCGCTTCAGCC
ACTTTTGGACTGGCGACGAGCGCAGATTCAATTTCCATGGTGCCAAGTCGATGCCCCGAG
ACATTAAGCACATCATCTGTGCGTCCAAGAATCCAAAAATATCCGTCTTTATCGCGATGG
GCATTATCGCCTGCGATGTAGTATTTGCCGCCATATTCCGCAGGGAAATAGGTAGATTTA
TAACGTTCAGGATCATTCCAAATCGTGCGTAACATCGATGGGAATGGGCGTTTAATAGCG
AGCGCACCGCCTTGTTCTACCGCACATTTTTGACCATTTTCATCTAACACCTCTGCCATA
ATACCGGGTAATGGCAGGGTACAAGAACCTGGTTTGGTTGCGGTTACGCCGGGTATCGGT
GCGAGCATAATCGAGCCGGTTTCTGTCTGCCACCAAGTATCAACAATTGGACAGCGACTT
TTACCAACCACTTCATAAAACCACATCCAAGCCGATGGGTTAATTGGTTCGCCCACGCTG
CCAAGTAAGCGTAGTGAAGATAAATCATACTTATTGGGGATATGGTCGCCTAAGCGTGTC
AATGAACGAATTAAAGTCGGTGAGGTGTAAAATACATTAATTTTGTGACGTTGTATCATT
CGCCAAATCCGTCCCGGATCTGGATAAGTCGGTACGCCTTCAAAAATTACCTGTGTTGCG
CCATTGGCGAGCGGACCATAGCAGACATAAGAATGTCCCGTGATCCAGCCAACATCTGCC
GTACACCAGAAAATATCATTTGGCTTATTATCAAACACATTGCGAAACGAATTTAATGCA
CCTAATAAATAACCACCAGTACTGTGTACAATGCCTTTCGGTTTACCCGTTGATCCCGAG
GTGTATAAAATAAATAGCGGGTCTTCCGCATTCATCCATTCTGGCTCACAGAAAGCGGGT
TGGTTTGCTGTAAGTTCATTCCACCAGAGATCACGCCCTTTTTTCCACGGGGTATCAATA
TTCACTCGGTGAAAGACGATAACATTTTCAATTGTTTTACAGCCCATTTCTAAAGCTTCA
TCCACGGTCTCTTTAAGTGGAATAATTTTACCACCACGTAATCCAGCATTCGCGGTAATC
ACTAATTTGGCTTCAGCATCTTCAATCCGATCACGTAGTGCGCTGGCAGAAAAACCACCA
AATACCACTGAATGAATCGCACCGATACGGGCACAGGCTTGCATCGCAATCACGGCTTCC
ACTAGCATGGGTAAATAAATAATGACCCGATCCCCTTTTTTGATCCCTAATTCACGCAAT
GCATTAGCAAAACGGCAAACGCGATTATGTAATTTGGCATAAGTATAGAGTTGGACTTGA
CCAAAATCTGATTCAAAAATTAGCGCGGTTTTATCTGCTTTATCTGGTAAGTGGCGATCT
AAACAGTTATAGGACACATTTAAAGTGCCATCAGAAAACCATTTATAGAAAGGCGCTTCT
GAATCATCGAAGATGTGCATAAAAGGCTTTTTCCAAGTGATTAATTCACGCGCCAGATCA
CTCCAATAGGTGAGATAATCTTTGTCAGCAAATTCCCAAAGAGCTTGATAGGTTTCTAAG
CCCGAAATATTGGCTTGGCGACGAAATTCATCTGTTGGTTTGAAAAGACGATTTTCTTTT
AACATTGAATTATGCGGCATAGTTCCTCCGTTTGGGTGAGTAAAGGATTCTTTTGGCACA
TTTTTCACTGTAAAAGATGTTTTAAAAATGATCAATCATTGTTAATGAGATGTTACTAGA
TACAGATCACATTTTTGCAAAAAATGCTGATAGGGGGTGATGGTGAAAAGCTAAGGGGCA
ATGACAGAATGTTTTTATTGCTTTGGCAATACACGAGATCACAGTATAATGCTGACTTTA
TCTAATGATGAATTAGGAAATTTAGGCATGAAAGTCATTTCTTTTAATATTAATGGATTG
AGAGCAAGACCGCATCAACTAGAAGCGGTGATTGAGAAATACCAACCCGATGTGTTGGGA
TTGCAAGAGATTAAGGTGGCAGATGAAATGTTCCCTTATGAACTGGTTGAACATTTGGGC
TACCATGTTTTTCATCATGGTCAAAAAGGACACTACGGTGTTGCGTTGTTAACCAAGCAA
GCGCCTAAAGCGGTACGTAAAGGGTTTCCAACAGACAGTGAAGAAGCTCAAAAACGCATT
ATTATGGCGGATTTAGAAACAGATTTTGGCTTATTAACAGTGATTAATGGTTATTTTCCA
CAAGGCGAAAGTCGCGATCATGAAACTAAATTCCCCGCTAAAGAGAAATTTTATGCGGAT
TTACAACAGTATTTAGAACAGGATCACAATGCCAATAATCCGATTATTATTATGGGCGAC
ATGAATATTAGTCCGACAGATCTGGATATTGGGATTGGTGATGAAAATCGTAAACGTTGG
TTACGCACGGGCAAATGTTCGTTTTTACCGGAAGAAAGAGAATGGATGAACCGTTTATAT
GGCTACGGTTTAGTGGACACTTTCCGTCATTTAAATCCGGATGTGAACGATCAATTTTCG
TGGTTTGATTATCGCTCAAAAGGGTTTGATGATAATCGTGGTTTACGTATTGATCATATT
ATTGCAAACCATGCTCTAGCAGCACGCTGTGTTGAAACAGGGATTGCGTTGGATATCCGT
GCAATGGAAAAACCTTCTGATCATGCACCGGTTTGGGCAGTATTTAAATAAGGTACTCGC
ATGGATAAAGGACAAAGCTGGCAAAATTATCGTTCTGTACTGAATGAGAAACTGGCGATT
TTTTCAGTGAATCTTGAGGTATTACATCAATTCCCCTCGCCGAAAAGTCATAACATCATA
CAGTTTAAATTTCCGTATGCGATGTTGGATGAGAATGAATTGCCAGATCCGAGTTTTTAT
CAAACATTAATGCGTCAGATTGTGAAATTATGGACACAATTAAGTGCATTACCTGACACG
TTATATGCAGGACATGTGCTATCGGCAGGTCATGCACAGCTTTATTTTTATTGTGATAAC
ACGGAGCCCTTTTTAGAAGTACTTAAACAATTTGAGGAAATTTCTGCTATTGAGATTCAA
TATGATCCACATTGGGACATTTATTTTGACTTCTTATTACCTTCACCTTTGGAAATGAAA
ATTCATGCCACCGAAGAAGTGCTGGAACTGTTAACAAAAAATGGTCGTGATCTTGCAGCG
CTTTATACGATTGAGCATAGCTTTCGTTTTGAAGAAGAAGCAAATATGTTTGCGTTTATG
GATTATCTTCACTCGCAGTCTATTACACTGGTTTCCATGCAATATAGTCAGTTGCCTGTT
ATGCTCGAAGAGGATGAACCGGTTTATTTGGTGAGATTAGAGCAGGAGTTGAGCTTAGAT
AACAGTCAGATTTTTAACTATGTGGAACAGTTTGAAGATATCGCGAATCAATTTTCAGGT
GAATATGCAGGCTGGGAATGCGACGCTATTAAGACTCAAGAGCAACTCAATTAATAGGTT
TTATTGTTTTTATCTAATCGAAGCGCAAATAACGCAAGTCAGATGACTTGCGTTATTTTT
TGCCTTAATAAAAATAACTGATGATGCCAGCGCCAAAAACATCGGCAATGGCATGGGCAA
CAAAGAAAGGAAAGAGATCCTTCTGTTTTGATTTTTGGTATAGCAGAAAAAAGAGGCTAC
CCAGTATTAAACCGATGCCAATCGCAGTTTCCATGCCTTGGTAAGTATGGAAACTCACAC
GAATAATCAGCGAATAAATAAAGGCGATAGGGAGATATTTACGATCAACGCTTAAGCAGA
TGCCTAAGAAAAAGAGTTCTTCATAGACCCCATTCAACATAGCATAAGGGATCAGCGGGA
AATTAATCCAAGCAAAGTGCGCTATGCTTTCTGTGTTTAATGTCTCTTCAACATAGGACA
AATCTAGAAAAGTATTTAACAGGATGAAATAAAGATCCATACACAGGGCGACAATGATAA
ACAATACAATCCCTTTTCCGATTGCTTGAAAAGAAAACCCAATATTCCATACGCCTAAAT
GAAAATTTCGCCATTTTAAATATAAAAATGCCAAGAATAATAAGAGACTTTGTTGAATAA
AGGCTCCTATATTATCTTCTGCTGAAAAAGTCGTGATATCGGCATAATTATTCCCTTCCA
ATGGCATAGCATAATGAAGAAAGGAAGCATAAATGGCATAGGAAAACAGAATGAGGGTTA
AGATAGCAATATCAAACCATTTTAATTTGGTAAGCTGATTTTTCATCATTTACTCCGTTA
AATTATTGTACAACATGCTAAGCAAAGCGTTAGAACACTTGCTCTATAAGAAAGAAGAGA
TTAATTGAGAAGTGAATTGTTCATTTTCGTAACTGCCTTTTAGAGAATGAATAAATGGTT
AATAAAACGAAGTGTTAGGGGGGATTATTATGTATGAAATGGTGCGTTGATAAAAGAAAA
AATCTACCAAGTAGGCGACTTGGTAGATTTTATAGACTATTTATCGTTTTTTAGTAAACC
AGATGAACCTTCAGAATAATCTCTAGGTTGTTCATCTTTATTTTGCTGGTCATGTTTATC
CACATGTTCAGTCGTAATTAAATGTGATGAGAATAACGGTTTATTGGTTAATTCTGGCAA
TAATGTCGTTGAGGAGGTTGCTAAATGCTTATACAGCTTTTGATAATCTTGGGCAATGTT
TTTCAAAAGTTCGGCACTTTCTGAAAAGTGTTTTTCAAGCTGTTGTTTTTGGTTATCTAA
TTGATTTTTGACTTTCTGTAATTCAGTTTCCGTTTGAAGTTGTTTTTTCACCGAACCTTT
AGTAAGACGTAAGAATAAGTAACCTAGGATCAACCCAATAACTAAGCCAATACCCGCTGC
TTGCCACATTTCAGTTGTCCAATTTTGCATAAGAAAACTCCTATTATCAGATAAAGTATC
GTTGTCAAAATAACATGAAATGAAAAAGATTTCTTTGCACTAGATCACAAATGAAAAAGG
ATGTCAGGTCTGACATCCTTCGTTTTCATCTTATTTCCAATTTTCACGCTTGGCTTTTTG
TAATTTTTCATACGCCTGAAGCAGTTTCTGGTGTGCTTGGAATTGGTGTAAATGTTCATC
ATCAGCAAGGAGATCATAAAACGGATTCCCGCCTTGTACGGCTTGCCAAGCTATTTCGAT
TGCACGTTGTCCGTACATTTTTTCAAATACCATGCGGTATTGTTCAGGTTGGCGAGATTT
ATCGAGGAATAGCTCAATACTGTTGATCAAGCAACGATAATAGTTAGCACGCTCAGCAGT
GAAGACAGAGCTGTTCATATTTAATGTCCAATTTGCCCAGTCCAGTGCAGCGTCTAATTC
ACCAAGGGCTAAATGCAACATCGATTTTAACTCACCAATCCGCAACGTTGACCAACCCGA
TTTAGGGGGGGCGACAATCCCAATAAATTCACGCACACGAGTCGCATCATCAATGCCTTG
TTCATCTAACTCACTTAACAATTCTTGGTAAGTGTGTTGATCATGGTGAAAGTGCGGTAA
ATCAAGCAAAATTTCTCGCCAATCCATGCCCATATTGTTATTGGCATAAATTAAGTCGTC
CACAGGGTAAATGTCGGACATGCCGGGTACAATAATTCGACAGGCATACACATCTAAATG
GTTGTAATCCATGATATAAACTTCTTTTTGTTCTGCTTGGAAAATCGCCATCAAGTTGTC
ATATTCTTGAGCCGTGCTCCCCGAAAAATCCCAGTCAACAAATGGATAATCTGCGTCAGA
TTTAAAGAGATCCCAAGAAATAAGACCACTGGAATCAATAAAATGTGTTTCAAGATTGGC
GTGTTCTGCTACATCCTCATTATTGAAAGAAGGTGGCGTAAACACATCAAGATCTTTTAA
GCTACGCCCTTGTAATAATTCGGTAACGGTTCTTTCGAGTGCTACTTGAAAACGAGGATG
AGCACCAAAAGAGGCAAAGCAGGTACCATTATTAGGATTGAGTAAAATCACACAAATCAC
AGGGTATTTTCCGCCTAATGACGCGTCATAAGCTAAAATAGGGAAACCTTCTTGTTCTAA
TTTCGCAATAGCAGCTTGGATTGTTGGGAAACGAGCCATCACTTCGGCAGGGATTAATGG
CAGGCTGATTGCTTCAGCAATAATTTTATTTTTAATATGGCGTTCAAAAACTTCCGATAA
GCCTTGGACTCGTGCTTCAAATTTACTGTTTCCAGCAGACATACCATTGGAAACGTATAG
GTTAGCAATGATACTTTGTGGAATGTAAACTGTTGTTTGATCCGATTGACGTACATAAGG
CATGGCGACAATGCCGCGATCGTAATGACTGGATTGCAAATCCACTAATAATTGTGGTGT
TAATTCTTGTTGTGGATCGTAATAATCAAGCAATTCTTGATTTAAAAGCCCATTAGGCAA
TAAGTTCTCATCTTCGATAGGAAACCATTTTTCATTGGGATAATGCACGAAATCACTGTT
AGCGATATCCTGTCCTAAATAAAAATCAGCGAAGAAATAGTTGGTGGAAAGGCGTTCAAA
ATATTCCCCTAATGCAGAGGCAAGCGCCGCTTTTTTCGTCGCACCTTTACCATTAGTAAA
ACATTGTGGGCAATCTTTATCACGAATATGTACTGACCATACATTCGGTACAGGATTGAG
CCAAGACGCTTCTTCAATATTGAAACCAAGTGCGGTGAGTTTTTGCTGAAATTTGTGAAT
ACTGTCTTCCAGTGCGGCATCTTTGCCGAGAATAAAAGTTTGTTCAGACATGCTTATCTC
GATATGTTTCTGATTTTAAAGCTTGGCATAATAGGGGAGTTTATTGCTTGTCGCAAGTTT
AATTGCACTTATTTACGTAGTAGTCTTGTTTTGAATGCGCTAACTGGGGTGAGAAGTTCG
TGTTTTTTGAAGTGCGCTTTTTGTGGATTGAGGGTTAATGGATAAATCCGTTTACGTGCC
ACAATCGCAATTAAGTGTGGAAAGCAGCGATGTTTATCCCAGCTGACTAAGCGCTTTTGA
TCTAAAATATCAAAATTAAGTAAAGCTAGCCAATCTAAGATACGCCAAGGTACATAGTGT
CGAACAGGCAATGGGGGATGAGGGATAGCATGCAAATGGCGTTTAAATAATAGTGGACTA
AAGGGGTTAAAAAGAGACAAGAATAAATAGCCATCTTCACGCAGAACACGCGTAACTTCA
CGTAAGATTTGGTGTGGGTCTTGGCTGAAATTTAATGTGTTACTCAACACACAAGCATCA
ATTGATTGTTCAATAAAAGGCAGTTCAGTCAAATTAGCTTGGATGACACTGGTATTTTTT
TGCAAGCCGAGGCTTTGTAATGGTGGGCTGATATGGGGAGCAAGTAAAATAGCATGATGC
AAAAAACAATCGCTTTGAATTTCAGCACTTAATCCTCCAAGTTTTAAAACGTGATGACCT
AAAATTTTTGGATACCAAGCCGAAAAATAGTCGGTAAGTGCGTTACAATAACAACTGCCA
TTTTGTAATTGTTGCCAGCTGTGCGGCAAGTGCATGACGTTAGGATATTTTGCGTTCCAC
CACATGACAACCCCTTGAGGACAATTTATGCTAGTACCGATTCCTGCTCTAAATGATAAC
TACATTTGGCTCTATGGACGAGCAAATTTACCGATAATTGTGATCGATATACCAGAATTT
ACCCCGTTACTCGATTATGTTCAACAGCATCAACTTAAAGTGGAAGCTTTGCTGTTAACT
CATCATCATGATGATCACACTGCGGGAGTCTCACTTTTTAAACAACATTTTCCAAACGTG
AAAGTCTTTGGACCAGCAGAAACCCAAGCGAAAGGGGCGACTGAAATTGTTAATATGGGT
ATTTTGAAGACCGAACATTACCACATTCAAGTATTACAAACCGCAGGGCATACGGAACAA
CATGTGAGCTATCTGGTTGATGGGCATTTATTTTGTGGCGACAGTTTATTTTCTGCGGGC
TGTGGACGTGTCTTTACCGGGAATTATCAAGATATGTTTGATGGCTTACAACGCTTAAAA
TCCTTGCCTGATGACACAATTGTGTGTCCCGCCCATGAATATACTTTAGCCAATTTAGCC
TTTGCCAAATATGTATTGCCAGAAAATGTGGCGATACAACAACATGAACAATGGGTACAA
AAACAGCGTGTAGCACACCAGCCAAGTTTACCCACGACAATGGGACGAGAAAAACAGATT
AATCCGTTTTTGATCGCACAAAATATAGAAACCTTTGTTGCATGGCGTAAAGCAAAAGAC
GTGTTTTAATTGAAATAAAAGCGAAGTTCATGTAAATAATCACGTTGCCGTTTGCTCATG
ACAGGACAATTGATTAAAATGGGCTTTATTTCTTTTCTTTGTGGGTTCAACGCGCCGTGT
TTGATCGCGGTTCATGTAAAATAATGTATGACGATTCTAGTTATTGGTATTAATCACAAG
ACAGCCTCTGTCGCTATCCGTGAGAAAGTGGCGTTTTCTGCTGAGAAACGGGTTGAGGCA
TTGGCGCAAATTCAGCAACAAGCATTGGCTGAAAGTGCGGTGATTTTATCCACTTGTAAT
CGTACTGAAGTGTATTTTCATCATAAAGCTATTCCGCCTCAAGAGGCAGAAAGTTGGGCG
ACGCGTTGTATGCAATGGTTTGCAGAAATACATCAGTTATCTTTAGATGCGTTAGCAGAC
TGTCTTTATTCGCAACAAAATCAACAAGCGGTTTTACATTTAATGCGTGTTGCCTGCGGA
TTGGATTCATTAGTATTGGGAGAACCGCAAATTTTAGGGCAAGTGAAAGATGCCTATCAG
TTGAGTAAAACGTATTATCAAGGGCAAAATCAACCTCTTTCCAGTGAGTTTTCCCGTTTA
TTTCAAAAAACGTTTTCTGTCGCAAAGCGAGTTCGAACCGAAACGAATATTGGTGGCAGT
GCTGTGTCTGTAGCCTATGGAGCATGTAGTTTAGCACGCCAAATTTTTGATTCACTCAAA
ACACTAAATGTGCTTTTAGTCGGTGCTGGGGAGACCATCGAACTGACGTGTCGACATTTG
TTACGCCATGGTGTGCAACGAATTATGATTGCAAACCGTACTTTTGAACGAGCGCAACAT
TTAGTAACTAAATTAGATGGTGCAGAAAATGTGCAAGTCTTGGCACTCACACAGTTACAA
GAAGGCTTAAATCAAGCGGATATTGTGATCAGCTCAACAGGAAGTCCAACAATCTTGATT
ACTCAAGATATGGTCAAGATTGCACAAAAAGTACGTTGTGACCTACCAATGCTGTTGGTG
GACATTGCGGTACCACGTGATATTGAAGAAAGTGTCGGTGAGTTAGACAGTATTTATCAT
TACACAGTAGATGATTTACAGACAATTATTCAACGCAATCTGGCAGAAAGAGAGAAAGCG
TCGGCACAAGCGTGGGTGATTATTCAACAAGAATGTGTGGATTTCTTTGAGTGGTTAAAA
GTGCATCAATTTTCAAATTTAATCCGTTCTTACCGAGAAAATGCAGAAGATATTCGTCAA
ATACTATTAGAAAAGGCATTGTTTGCGTTACGTCAAGGTGAAGATAGCGAAGCCGTATTA
CAAGCACTGAGTTATAAATTGACAAATAAACTTTTACATTCACCTACACAAGTGATGAAT
GCGATGGTCAAAACAGGTAATTCAACGGGATTAGCACTGTTTTCTTCAACTTTAAAGTCC
GACGTGGAGTAGCACAACAAATAAAAGTGATTTCTAATTCAGTCAATTCACTTTAGAATA
ATCAGGTTATTTTTTTATTGGGGTAAAATATGCGAGAAAATCACCAAATAGCAAATGTTG
ATTTAGTAAAACAAATGAATAGCGCTGTTGTTTATAAACTGATCGATCAACAAGGTCCCA
TTTCTCGTATTCAAATTTCAGAACTCAGCCAATTAGCCCCAGCGAGTGTCACTAAAATTA
CACGTCATCTGCTTGCTCGAGGGTTAATTAAAGAAGTGGAGCAACAGGAATCTACTGGTG
GACGTCGTGCCACTTCAATTGTGGCGGAACATAAAGCTTTCCGCACGATTTTGATTCGTT
TAGGTCGTAAACATGCGACTTTTGCTATCATGGATTTATCCACGAAGTTATTAAAAAGAG
ATGTGGTGGATTTACCAGAACAGCAAAGTGTTACGAGTATAGAGGCTTTTCTTCTACAAC
ATTTGACGACATTTATTGCACAACATCAGAAGCGAGGCAGTGAGTTTATCGCTGTGGGGA
TCACGGTGCCGGGATTTGTCGATGTGAAAACAGACATGATTGAATACATGCCACATCTTG
ATTTAGAAGTGCCTTGGGATCTAGCGAGTAAAATTTCACAACATACGCAATTAGCCACTT
TTATTGGACATGATGTGCGCAGTTTAGCCTTAGCAGAGCATTATTTTGGTGTGACGCAAG
ATTGTTATGACTCTTTATTATTACGTATTCATCGTGGTGTTGGCGCTGGCATTGTGATAA
ATCATGAGGTTTTTTTAGGTTATAAAAATAATGTCGGTGAGATTGGGCATATTCAAGTTG
ATCCGCTGGGAAAACGTTGTTTGTGTGGCAATGTAGGATGTTTGGAAACTGTCGTGAGCA
ATACGGCGATTGAACGCAAAATGCACGAGCTGTTAGAAGATGGCTACGAGAGCAAATGGC
TATCGCTTGAATCGCACGATATTGATGCGATTTGTAAGGCGAGTAACAAACAGGATACGG
CAGCGATTGAACTGATTGAACACGTTGGGGTGCAAATTGGACGAGTGTTGGCGATGAGTG
TGAATATGTTTAATCCCGAGAAGATCGTGATTTCTGGTGAAATTACACAAGCCAAAAATA
TCTTGTTTGCGGCAATACAACGTTCTTTAGATAGCCATGCGTTGCCTGCTTTTGTCAAGA
ATACGCCATTAGTTGCATCAGAACTGAAGAATGAAGATGTCATTGGGGCATTTGCGTTAA
TTAAACGTGCGTTATTAGATGGGAGCTTGCTACGTCGTTTGCTGGCAGACTAAAGTGCGG
TTGCTTTTACAGCGATTTGTTCAAACTGTATGCGAACGCGTTAAAAATTTCATTTTTATA
AAAAAAAGAGTTGACGAGTGGGGGCGATATCAGCATAATTAGCCCCGGCAAAGCCGATGA
GGTGAATGCAAATAGAAAATGGCTATGTAGCTCAGTTGGTTAGAGCACAACACTCATAAT
GTTGGGGTCACAGGTTCGAATCCCGTCATAGCCACCATATTTGCGGGACTGGCGAAATTG
GTAGACGCACCAGATTTAGGTTCTGGCGCCGCGAGGTGTGTGGGTTCAAGTCCCTCGTCC
CGCACCATTCATTAGCTTGCAAGTCAATATAGTTGTTGGGGTATCGCCAAGCGGTAAGGC
ACCGGGTTTTGATCTCGGCATTCCTAGGTTCGAATCCTAGTACCCCAGCCACACTATCAA
ACAATCTACATCATTTTCATATCAAGATATTTCAATTGGGGTATCGCCAAGCGGTAAGGC
ACCGGGTTTTGATCTCGGCATTCCTAGGTTCGAATCCTAGTACCCCAGCCATCACTTATC
TCAATTTTGATTTCACTTACTTCGTTTTACGATTATTTTATTTTTACTTTAAAATTTTTA
TTATTTTTTCAAATTTATTTTATCGTTATTTTCCTTTCTAGAAATAGAGTATTTCTTATA
CTTTTCTTTTTCATACCAGTAGCTTTTACTAAAACCCTAGTTTATTTCAGAATAAAATAC
TATTTTTGTATTATTTTTGTCCGGTTGACTAGTATAAATAAATCGGCGATATTGTTAAAA
CATTGTGAAAATTCACAATGACAATCAAAAACTCTTTTTTGGAATATCGTATGACAGAAT
TAACACAACAAATAGAAAAATCAACATGGCATTCTAAATTTGCCGCTTTAGGTCCGGGGA
TTTTAATGGCGTCAGCTGCCGTTGGTGGATCGCATATTATTGCATCTACCCAGTCTGGTG
CGATTTATGGCTGGCAATTGGCCATCATTATTATTTTAGCGAATTTATTCAAATATCCTT
TCTTCCGCTTTGGCGTGCAATACACGCTAGATTCAGGGGAAACTTTATTGCAAGGTTATT
TAAGAAAAGGCAAGCTATACATTTGGATCTTCTTTTTACTTAATGTGTTTGCCACAGTGA
TTAACACCGCAGCAGTGGGTTTGCTTTGTGCGGCGATTTTGACCTTCGTCTTACCAGTTC
AAGTGCCTGTACCCACATTAAGTTTTATTGTGATCGGGGTGAGCACTTCTATCCTGTTAT
TAGGTAAATACCGTTTACTTGATGGCTTATCTAAATTGATCATGATTGCGTTGACAATTA
CGACAGTGAGTGCCGTGATAATTGCATTAGCACGTAATGGCATTCAAGGTGTTGCCCCCG
CAGATTATGTCAGTGCCAGCCCTTGGAATTTAGCCGCATTGGGCTTTATTGTGGCGTTAA
TGGGGTGGATGCCGGCACCGATTGAAATTTCAGCCATCAATTCAATGTGGGTGATTGCAA
AACGCCGTGTATCGAAAGTGTCTTATCAAGACGGTATTTGGGATTTTAACGTAGGATATA
TTGGTACCGCCATTTTAGCGCTTGTTTTCTTAGCATTAGGGGCGTTAGTTCAGCATGGCT
CAAGTGAAACTGTTCAATTGGTAGGTGGCAAATACATCGCACAATTAATTAATATGTATG
CTTCAACGATCGGTGAATGGGCAAGAGGTCTGATTGCGTTCATTGCCTTTATGTGTATGT
TTGGTACAACGATCACGGTTATCGATGGTTATTCACGCACCAATGTTGAAAGCTTACGTT
TAATTTTAGGCAAGAAAGAAAGCCGTCCGAGTTATTTAAATGTTGCTATTACCTTTGCTG
CTTTAGCGGGACTAGCTATTATTTTCTATTTTAATAATGCGGTAGGTCCAATGTTGAAAT
TTGCGATGATTGCGTCTTTTGTTTCAACCCCCATATTTGCATATTTAAATTTATCATTGG
TATTAAAAGGTGAGCATCGTGTTAAAGGGAAGTTATTGTGGTTATCCTTAATTGGCTTAA
TGTATTTAACTTCATTTACCTTGCTGTTTATTGCTCAACAAGCAGGCTGGTTGAATTAAC
CTAATTTGATAAAAAAATACCGCACTTTAGATGGTGCGGTATTTTTTATTGAAAAGATGT
TAATTCGCAATGCCTTTATGTCTTAAAAGGGCATCTAATTGTGGTTCACGTCCACGGAAA
CGCTTAAATAAGGTCATAGGCTCTTCACTTCCTCCTCGGCTTAAGATTTCAGCTAAGAAA
GATTTTCCCGTTTCTGGATTAAAAATACCTTCTTCTTCAAAGCGTGAAAAGGCATCAGCT
GAAAGCACTTCTGCCCATAAATAACTGTAATAACCTGCTGCATACCCACCTGCAAAAATA
TGGCTAAAACTGTGCGGGGCTCTTGCCCATTCTACGCCTTTAATCACAGCCACTTCCTCT
TTAACCGCTTTTAAGGTATCGAGGATTTGATTTGCTTTGGTTGGATCAAAATGATGATGT
AAACGGAAATCAAATAAACCAAATTCTAATTGACGCAAGACAAACATCGCAGCTTGGAAA
TTTTTCGCTTTTAAGAGCTGTGCTAATTTTTCTTTTGGTAGCGGTTCACCGGTTTCATAG
TGACCAGAGATAAAGTCGAGCGCGTCGGCTTCCCAGCACCAATTTTCTAAAAACTGGCTT
GGTAATTCCACCGCATCCCAAGGTACGCCACTGATTCCTGCAACATCAGCAACATCAATT
TCAGTCAGCATATGGTGAATACCATGACCAAACTCATGGAATAATGTGGTGACTTCATCA
TGAGTAAATAAAGCCGGTTTATCTCCTACAGGGGCGTTAAAATTACAGGTGAGATAGGCA
ACCGGTTTTTGGATTTCACCATTTGTTTTTTTGCGACGTCCGATACAATCATCCATCCAG
GCACCACCACGTTTATTCTCACGTGCATATAAATCAAGGTAGAAACTGCCACGTAGGTTA
TCGTTTTCATCAATAAGATCAAAAAAACGCACATCGTTATGCCAAGTATCAATTCCAAAG
CGTTCAACGGTACGAATATTAAAAATGCGTTGAATTAACTCAAATAAACCGGCTAATACA
CGATTTTCAGGGAAGTAAGGGCGTAATTCTTCATCATTGATTGAATAAAGGTATTGTTTT
TGCTTTTCGCTGTAAAAAGCAATATCCCAAGCTTCAAGCTCATTTACGCCAAATTGTGTT
TGGCAGAAATCAAGTAACTCGGCTAATTCTTTCTCACCTTGTGTTTTTGAACGTTTTGCC
AGGCTATCTAAGAAATCTAACACCTGTTGTGGTTTTTCCGCCATTTTGGTTGCAAGGGAA
AGCTCGGTATAACAGTTAAAATCAAGAAGGTGGGCAAGCTCTACACGTAAGTTGAGAATT
TCTTGCATAATAGCGCTGTTATCCCATTTTCCTGCATTTGGACCTTGGTCGGAAGCGCGT
GTAACAAAAGCACGATACATTTCTTCACGTAATGCTCGATTTTCACAATAGGTCATGACA
GGTAAATAACTTGGGATTTCTAATGTGAAACGATAGCCTTCTAGTCCTTTATTCTCAGCA
GATTGTTTGGCTGCTGCTAAAGCTGATTCGGGTAATCCTTTTAATTCCTCGAGATTTTCA
ATCACTTTATCCCAGCCCATTGTGGCATCAAGGACATTATTACTAAATTGCGCACTTAAT
TCAGATAAGCGTGCAGAGATTTCACCATAACGTTTTTGTTTCTCTGTCGATAAAGAAATA
CCAGATAATTTGAAATCACGTAGGGCATTATCAATAGTTTTTTGCTGTGCTAAATCGTAA
TGTGCAAACTCAGGACTGTTTTTAAGTTTTTCATAAGCCTGATATAACCCTTTATGTTGA
CCTACCCAAGTGCTGTATTCCGACAACAAAGGCAAACACGCTTGATATGCTGCACGGAGT
TCAGGACTGTTTTTGACGGCATTGAGATGGGAAACAGGAGACCAGGCTTTACTGAAACGG
TCACCCATTTCAGTTAAAGGTAAAATAAAATTATCCCATGTGAATTGTTCTTGTTTGAGT
AATTGTTCAATATTGTCACGGCAAGCTTGAATCAAATTTTCAACTGCAGGTTGCACGTGT
TCTGGTTTTATTTGTGAAAAAGGGGGGAGCCCTTCAAAGCTAAGTAAAGGATTGGACATA
AATAATTTCCTTAAACGATGATACGTTTTTACTACATTGGGCAAAATTTTATAATATCAA
GCTTGAAAAAGCGAAAAAATTGTAGATAATTGAGAATTGTTTTTATTCAAAAGGGTAGTT
ATGAAGGCAATTTATATTTTATTAGGGTTTATTTTTCTCGGATTAGGTATTGTGGGAATT
ATTCTTCCTCTTCTGCCCGCAACGCCTTTCTTGTTACTTACATTATTCTTTTTTGCAAAA
GGTTCTGATCGATTACACCATTGGTTTTTGCAAACACCATGGTATAACAAGCACTTAAAA
TCTTTTAAAGAAGAGCGTGCCTTAACACAAAAATCTAAGTTTTGGATTTTATTGTTCGCA
ACGACTATGTTATCGATTGGATTTTATTTTACCCCAAGTGTCGTTGGGCGGACGATTATT
GTGCTAGTTCTCTTGACCAAATATTGGTTCTTTTTCTTTTGGATTAAAACAGTAAAGCAA
TAATTGGTATTCGCTAAGCATTGTTTGTATAATGAACATCATTTTTCAGGAAAAACAATA
TGTTTAGCGATGCATCTTTTTCTCGTTACAAGACAAATATGATGACACACTTAAAAAGTG
CGGTCTTTTCGGGGCTAATTTTTTGCCTCACAGCTTGTGATCAACCGACCTCTGTGTCTT
CTTCCCTTTCTGCTCCCCCAGTATCAGACATGACACCGAGTCGCGAAAAATTAACGCGTG
CGGTTTATCATGATTTGATCCTCAATCCTCATCAAATGACGAATGCAGAGCAAGCTATTT
TTTTGCAAGATTTACTGGAAGGTTTGACAGCCTATGACACGGCGGGTCATCCTGTGCCGG
CGGTGGCGGAGAGTTGGCAGTCAGAAGACTATAAAACCTGGTTTTTCATTTTACGTGAGG
GGGCTCAATGGTCGAATGGTGACGCGGTAACAGCACAGGATTTTGTACACAGTTGGCAAA
ATCTAGCCAGCTCTACTAGTCCACTGAAAACTTATTTAGCTTTTCTAAATTTAGCCAATG
CAGACGCTGTTTTAAAAGGTAGCATGCCGGTTGCAGACTTGGGCATTGAAGCAATAGAGC
ATCGTGTACTACGTATTCAGTTAGATAAACCGACGCCAGCACTGCCAGCAATGTTGGCTC
ATGTCGCGTTATTACCAACTTATCAGAAAGAAAGTGCGCAATTTGTGAGTAATGGTGCTT
ATCGGTTAGTGAATCAACAGGATGATTTCATTCATTTAGAAAAAAATCCTCATTATTGGG
CGCATCAAAAAGTGTCGTTTAAGTTTGTGGATTATCAAAAAATTAGTGCATCGCAACCGG
TGTCAAATATAGATTGGGTGTTAGCACCACAACATACACTTACACCACTTCAATATTTCC
CGACACTTTGTACGCATTATTATGAATTTAATCTTAAGCATCCATTATTACAAAAAAGTG
CGGTGCGAAAAGCATTAATTTCGATGATTTCAACTCGGAGTATTGTGCAGGATGTGGTGC
CTTACATGCAAGCGACAACCCAGTTTTTACCTTATTCGATGCAAATGGATTCTGATTTGG
CTTGGGAACCTGTCGTGGTCGAACAAGTACTGGAGCAACAAGGGATTACAGAAAGTAAAC
CTTTGCAATTTACCTTGACGTATGATCAACAGCCACCGAATGTAGAGATCGCGCAACGCT
TAATTCGTATGTGGTCACAATCAGATATGATCAGAGTGAAGGCACAGCCAGTTGCTTGGC
AACAGTTATTGGAAAAACGGGCGAAACGTGATTTTGAAGTGATACGTTCCGGTTGGTGTG
CAGATTACAATGAGCCTTCAGCCTTTTTAAATATTTTTTATTCACAAGCTGCCGATAATC
AAGCAGGTTATCATCATGCGGAAGTGGATAAATTATTAGAACAAACGCTTTTACCTCAAA
CAGAAACAGAGCGAAAACATTTATACAGCAAAATTACTACTCAATTACAGCAAGATTATG
TCGTGTTACCCATTTTCCAATATACAACCCCCATTTTTATCCATCCAACAGTGACAGGCT
ATCATCTTGATAACCCTACAGGAACGATGTATAGCAAAGATTTATACCGCAAGGTCAGTG
AGCATAAATAATATGCGCTCTATTGATTGCACATGCCCTACTGATTGAGTGGGGCATTGC
GTTTATTTCTCTTGCACAGGAACTTCTTCTGAGCAATAAGGGCACTCAAGTGGGTATTTT
TGCTGATTATGAATAATAAAATGCCCCATTTTTTTGGCTTTTGTGTCTAAATATTCCGTG
TTATAGCGGTTTTCGCCTACATTTAATGCGACACGTTCTACAATATTGATCCCTGCCTTT
TTCATGGTGTCAATTTTGTTTGGGTTATTGGTTAATAAGCGCACTTTATTAATGCCTAAC
AACGCAAAAATATCGGCACACACTTCAAAATTTCGTTCATCTGCCGCAAAGCCTAATGCA
AGATTTGCTTCAATCGTATCCATGCCTTTGTCTTGAAGGGAATAGGCGCGGATTTTATTA
ATTAAACCGATACCACGTCCTTCCTCGCGGTGATAAATTAATACACCACGACCTTCTTGG
CTAATTTGACGTAAGGCAGCGGCCAGTTGAAAGCCACAATCGCATTTTAAGCTGTAAAGG
GCATCGCCCGTTAAGCATTCAGAATGGATGCGGGCTAAAATTGGCTCGTCGGTGTTTTCT
ACCTCTCCCAATACTAATGCCACATGTTCTTTTTTGGTGTCTGGAAATTCAAAACCGACA
ATTCTAAACATGCCAAATTCCGTTGGCAAATTAGCCTCGGTAACGCGTTGAATTTTTGCC
ATAATCAATCCTTATTCTTTTATGCGTTATCTGATAGAATATCGCTCTTTCAGATGATTC
ATTTTATGGTTGCGAATATGTTAAAAAGATTATCATTATATACCTTATTGCTTTGTGTTG
TCCCTCTTTTTGCTTGGATTTTTACATGGCAATGGCGTAGCGATGATGTGATGACAAATT
ACGACTATCCACTTTATTTCTTAACAGAAAGTGGGAGTGTGCCTTATGCGATTATTACGT
GTGGGATTTTTGCCTTACTTTTTATTCCCTTATTCCAGACGCGAAAACAGTGGGTATTAG
GTGTGCTTGTCATGGCATTTGCCGTCATCCTTACGCAAGGTATCAAAAGCGGATTAAAAA
CGCTTTTTTCGGAGCCGCGTCCTTATATTGTTTATGTCGCAGAAGCGAGTGGTATCAGTG
TTGAACAATTTTATGCACAAGAGCGTAAACAACGATCGCACTTTATTGATCAGTTTTATC
AAACAAAATCGGATACACCAAACTGGTTAAAGAGCCATTATGAAAAAGAAGTGGGCTATG
CATTTCCCTCTGGACATACGATTTTTGCGGCAACTTGGTTGATGTTAGTGGTCGGTTTTG
TGCACTTATTAAGTGTACGTTCATTAACGGCAAAAGTACTTGTGAGTTTCACTTCACTGT
GGGCTGTATTTATGCTGATTAGTCGTTTACGTTTCGGAATGCATTATCCGATAGATTTAT
TTATCAGCACGTTAATTGCATTTTTTGTACACTGGGGAATTTTTACGTTTTTGCAAAAAA
AATCGATATTTATCAAGAAATAGACGTGAAATCATTGCTAGAATTAAAATTATTTTTTTA
AGTGAGGTGAACATGCGATATGGATTTGATATTGGCGGAACAAAAATTGAACTTGCCGTA
TTTAATGATCAGTTAGAAAAACAATATTCAGAAAGAGTAGAAACCCCTAAAGAAAGTTAT
GAGGAATGGTTAAACACAATTGTGCGTTTAGTCCATAAAGCAGATGAGATGTTTCAGTGT
CAAGGCACTGTAGGATTAGGTATTCCCGGTTTTGTTAATCCAGCCACAGGTATTGCGGAA
ATAGTGAATATTCGTGCGGCAGATCATAAACCGATTATTCAAGATCTTGAAACGCGATTA
GGGCGTGAAGTTCGTGCTGAAAATGACGCGAATTGTTTTGCTTTATCAGAAGCTTGGGAT
GAAGAAAATGCCCAATATCCAAGCGTGCTAGGGCTAATTCTCGGGACTGGATTTGGGGGC
GGTCTGATTTTTAATGGTAAGGTACATTCTGGTCAAACAGGGATGGCGGGTGAAGTAGGA
CATACACAATTAAATTACCATGCGTTAAGATTGTTGGGCGGGGATAACGCACCGATTTAT
GATTGTGGTTGTGGTAATCGTGCTTGTTTAGATACGTATTTATCAGGCAGAGGCTTTGAA
ATGTTGTATCGTGATATGCAAGGTGAAGCATTAAGTGCGCAAGCGATTATTCAACGTTTT
TATGCCGGTGACCAAAGTGCGGTCAAATTTGTTGAACTTTTTATTGAGCTTTGTGCCATT
TCAATAGGAAATTTGATTACAGTATTAGATCCTCACGTGATTGTTTTAGGCGGTGGATTA
TCTAATTTTGATTATTTATATGAAGCCTTACCTAAAGCCCTACCTGCACGTTTATTACGC
AGTGCGAATGTGCCACTAATTAAAAAAGCGAAATATGGTGATTCTGGTGGTGTACGAGGG
GCCGCTGCGTTGTTTTTGAGCAAATAAATATGGCGAGATAGCGAGATGGAAACATCTCGT
TATTTTTTTATGTGATGCAACGGAATTGTTTATTTTTCTACGATACGTTGAAATTTTATT
CAAAAATAGGTGATTATTCGTTAGAATAACAAGGTTTATGTCTTATTTTAAGGAAACTTT
ATGCGCCAATATACATCAAAATCTATTTTATTTATGACTGCCATCGCCTTATCTGCCTGT
AGTCATTTACCTCAAACCACATCTCAAGGAGCTACGGTTGTTTCTGCGCAAACCGTCACT
CAAGCCTTAGGCGTTGATTTAGCAAGCTTAGAACAAAAAGCGACAGCTTTAAAACCATTT
GAATATATTCATAATCAGGATCACTATATTGCTTATTTAAGCACACAGCCAGAATTGATC
AAAGTGCAAAAAAACGGTCAATTGGCAAAGTTTTTCTATCAAGCTGGTAAAGTGAGTTTT
GTACAAGATAAAACGGGCGTTTATCAGTTTAACCAAAGTGGTGATGTTATCGCCGCCATT
GATGCAAATGGCAAAAAACAGCATGTAAATCCAGCAGACAGCAAAGCGTTATGGCATAAA
GCGAGCCAATTACAAAAATTATTCGGTTATAATAAAGCAGATGCCAGCGCTGGACGCGTG
AAAACGGGCAGTGATGCCAAGGTGAATTATCTTTGCATTGCGAAAATCCAACAAGTTGCA
CAAACCAACCGCGTTTTTCGTAGCCCAGAAAATGCTGTCGTCACAGAAAATCAAATTAAA
GCCACCGTGCGTTTAAATGGTAATCAATATTACAATATGGATTGCCAACTATCAGGCGAT
AAAGTCAGTAAGCTTAGCTTAATGAAAAAGTAATCATTGAGTGATGCGATGAATAAAGTG
TGGTGATGTAGCCACACCTTATTTTTTTGAATAAAGGAAACGTTTTAAATGGAATTTGCG
CATACTTCGTTTGAAGAATATATAGCACAATTAGTGGAAAACAATAAACATAAACGTATT
TATCATTTCCAATATCAAGGCAAACAATATTGGTTAAAACAACCAGAACAGCTTCGAGGT
ATTTGGAAACTGTTAAAACCGAATCCTCAGATTGCCTTACAAAAAGAAATCCAAACCTTA
ACGTATTTTGCCTCGCGTCAGGCGCCAGTCCCTCAATTACTCGCATATGGTAAACACTTT
TTTGTCGTAGATGATGTTGGGCGTACAGCCATTGCTTGGCAGGAAGATAGCAGCCTATCT
CAGAAGCTTAAATTACAGATTTTATTTGATTGCCTACACGCCCTCATTCAATTACATCAA
ACAGGGTTAGTTCATGGCAGACCCGTATTGCGAGATATGACTTGGCAAGAGGGAAAAGTG
ACTTTTATTGATTTGGAAGCTTATCCTGTTGAGAAGGATTTGTTATGGAGAAAAACCAAA
GATGTGATGATGTTCTTATATGGCTTATGCCGTGCGAAAGTCATTTCAGATGAGGAGATT
CAATGTCTCATTCATGCTTATGCAGATATGGGCGATCCTCAAGTTTGGCATGGCGTATTA
AGAACATTACGAAAATATCGCTTTATTTATTACATTTTGTTACCATTCAAACCGATCGCA
AAAACGGATCTGATTGCTATTTATCGTTTATTTGAAAATATGTCATCTTCATTAAAAGAG
GGAAAATAGGATGAAAAAATACGTTATCTTTATTTTGATGAGCTTGATCGTATCGGGTTG
TGCGGTAGGCGGGAGTGTCAATGCGGGTGGTGGCAGTAGTGGTGTCGGTGTTGGCGTAGG
GATTGGTACGGGTGTCAGATTTTAATTAAGCACTGCATTTTCGTTTATTTACACCATGTG
CGTTAGGGTTTAACCGCTATGGGCATTTGCGTTGCCTTATAGCGGTTTATTGTCTTGTTA
CAGATAAGATACAAACTGAGAAAGATCTTGTGATTTCTTTTCCCTATCCATTTTTTCTTC
CGCACTGCCTAGCATTAATAAGGCAATCACTTTATCGTGTTCAGCACAATCAAAGGCGTG
ACGCAATTTACTACCGTTCACCCATTTTCCCGTAATCCATACATTTGCGAAGCCTTGTGC
GTTAGCCGCTAATTGAATTGCATAAGTAGCACAACCTGCACTTAACATTTGTTCCCAAGC
AGGGACTTTAGGCAACGCTTTATTGATTTTCGCAATCACCGCAATCACCATAGGGGCACG
GCTTGCCAAATTTTCTGCTTTTTTGAGAAATTCTTCGCCTAATTCAAATTCTTGCACCGT
TTCTTTTAATAATATTTCAAGTTTATTTAAACCTTCACCTTCCATCACAATAAAGCGATA
AGGGGATAAACGACCGTGATCAGGCACATTTAATGCGGCTTGAAAAATGACGTCTAACTG
TGCTTTATCCGGTGCCGGCGCAGTCAGTTTCTTTTCTGAACGTCGTGTTGTCAGTAATTG
TAATGCATCCATGAAATTTTCCTCAGTGAGTAAAGTGCGGTAGATTTTAGCATATTTTAC
GATGAGCGTTTATTGCTATCGGAGTTTGTGGTATGTTAGCAAAATTCCTTTATTCTGTTT
ATTTGATGAGGTTTTATGCAATTAATTGTACAGTTTTTCCGTTTATGCTGGCGTATTTTA
AATTTTGTTCGTGAGCTCGTCATGAATATTGTTTTTTTATTTTTTGTACTTCTTATCGCC
GCAGTCGTTGGGATCTTTTTTCATTCAAATAAAATACAACATCCTATGATGTTAGAGAAT
GAAAAATATGCCTTATTGTTAAATTTAGATGGCTATCTTGCGGATAATCGTGAAGAGAGT
ATGTCTTGGCAGAAGGCATTGAAAGAATTAGATAATCAACATGTGCCACGCCAAATTTCT
ACTTTTGATATTGTGTATATGATTGATCATGCGAAAAAGGATGATCGTATTAGTGGATTA
GTGTTAGATCTGAATTTCTTTGAGGGTGCAGATTTACCTGCATTAGAATACGTTGGTCAG
ACCATCAATGCCTTTAAAGAAAGTCAAAAACCGGTCATTGCCTTTGCGGATAACCTAGGA
CAATCACAATATTTATTGGCGAGTTATGCAGATGAAATTTATATCAACCCAATTGGTCAG
GTGGATATTACGGGATTACGTCAAGAAAATCTGTATTTTAAATCAATGCTAGAAAACTTA
GATGTCACAGCGCATATTTTTAGAGTCGGCACCTATAAATCCGCTGTTGAGCCGTTTCTA
CGCGATAATATGTCGCCAGAAGCGAAGACTGATCTGAGCGAGTGGCTCGGGGCAATGTGG
CATAATTATAAGCAAATTGTGGCAAAAAACCGTCAAATTGATCCAGATGATGTGTTACCT
GCGTCTTCAAAATACATACAAGCCTTAAAAATGTTAAAAGGAGACAGTACGGCATATACA
CAGCAACGTCAGTTGGTGACAGGTTTAGCCAATCGTTTAGAAATAGATGAAAAATTATTG
GAACGTTTTGGACAAGACAAAAACGATAATATACGCTTAATTGATTATGAGGATTATTTG
TCCTTGTTACCAGATCGACTTTCTGAAGAAGGACAATATAAAATTGCCGTTGTCAATGTT
GAAGGTGCCATTATTGATGGTGAAAGTGATGAGCATGAAGTGGGAGGAGATACGATTGCA
CGCCTTTTACGCCAAGCGCACGATGATGACAATGTAAAAGCAGTGATTCTTCGAGTCAAC
AGTCCGGGTGGCAGTGCTTTTGCTTCTGAAATAATTCGTCAAGAAGTAGATAATTTACAA
GCGCTCGGAAAACCAGTTGTTGTTTCTATGGGGGCGATGGCGGCCTCTGGAGGCTATTGG
ATTTCTAGTACCGCAGATTATATTATCGCAGATAAAAATACGATTACAGGCTCGATTGGT
ATTTTTGCACTGTTCCCAACATTTGAAAAAACACTTAAGAAAGTGGGCATTTCGGCAGAT
GGCGTATCAACTTCAGCACTGAGTTCAAGTTCTCGTTTTAGTGGATTATCCAGTGAAATG
TCAGATATTCTTCAACTGGAAATTGAAAGTGGATACGATAAATTCTTATCCGTTGTTAGC
CGTGGTCGAGGCATGACAGTGGAAGAAGTCGATAAAGTAGCACAGGGTAAAATTTGGTTA
GGCGAAGAGGCGGTTAAACACAATCTTGTGGATGAACTCGGTCACTTTAATCTTGCCGTA
GAGAAAGCTTCGGAGCTCGCTAATCAATTACTCGATGAAAAAGAGAAAGTCGATTATTTT
GCCCTTCAATGGATGGTTGAAGACGAACAGAATTTCTTGAGTGATTTGTTGCCAACCCTT
AAACGAAAAATACAAGCATGGGTAGGGAATACATTGTTAGAAAGTATTGCACTCCCAGTA
GAATATCGTGAAGTGAGAAAACAGATTGGGTTATTAAATAAAATGAATGATCCAAAAGGG
AAATATTTATATTGCCTCACTTGTAGCACAATAAACTAAGATTCGTTAGAATAATCGAGC
CATTATTGTGCGGTTAATGGTTCGATTTTTTTATAATTCATTGTGGGAGAATAATAAATG
CATAAATTGCTAAAATTACTTTCTATTACCTTAATTGGCTTATCTGTGGCGACAGGAGTT
CAAGCAAATGTACGTGCAGAAATGAATCAAATGAAAACAGTTGCCGCCACCTTAACTAAC
GCAAAAGATGTCGCTGAATTTCAAGAATCTGCGAAAATATTGCGTGAAATTGCGCAACAA
TCTAGTGAAAAAAGACCATCAAGTATTACAAATGATGCGGATTTTAAAGGTTATCAAGAG
GGGATGAAAGAGTTTATCACTGCTCTTGATGAAGCGGATAAACTGGCTCAAGAGGGAAAT
TTAGATGCAGCTAAAACCGCCGCGAAAAAATTATTTGATATTCGTAACGTTTATCACAAA
AAATATAAATAAACCCCGTTTTATTAAAATAGCCTGTTATATAACAGGCTATTTTTTTAT
GCTAGAAAGTGAGATTAATTACTCTCTTCTGGATTGTCTGGCTTAATGGCGAGTAGGCTA
CAATTCAATTTATTAATCACATGTTCAGCGGTATTACCTAAAAAAGCGGCAGATAAGCCG
GTTCGACCAATAGTACCTAAAACCACAAGTTCTGCTTCAAGTTCTTTGGCAACTTGTGGG
ATGACTTCTTCTGGAAAACCCTCGCGTACATGGGTGTGCTCTTCATCAATACTGAATTGC
TGGCGTAAAGCTTTCATATTCAGCAAATATTGACCTCTGATATTTTTCTCATATTCACCG
CTATTAAATTCTGGTAAGTCAATCGCCATATTAATTGGTGTTGGTGGATAAGCGGTGACT
AAATGTACATTACCTCGTTCCAGTTTATCCGCTAAATCAATACCTAAAGAGACTAATTGT
TCATTAAAGACTTTATGGTTTTTTTCTTCATCATCGGCAACATTGACAGCAATGAGAATC
CGTCGTTGATGTTTCCAATTACCATCTCTCACCATTAATAATGGTTTTGGACATTTTCTG
AGTAATTGCCAATCCATTGGCGTAAAAATTAAGGAGGTAATACTTTCTTCTTCTTTCGTA
TACTTGACGACAAGATCATATTCATGCTTTTCGACTTCGTGAGTAATGGCTTCTGCTTCA
TTGCTATGCCATACCACTTTAGTTTCAAATTCGATATTTGGATCAGCATACTTTTCTAAG
TAAGGTTGAATCGCTAAGGTTCTTTGCTCAATAACACCTTGGTGCATTTCTGCGCGCTCT
TCAGAAGAAAGTAAAGCAGACATTTCATAGGAAAGATCATAGACGGATAAGAAAACAGTA
ATGCGGACTTTTTGATGGCTTTTTTGTTCTTTGACTAAACGCACTGCGCGTGCCAAAGCA
TACTGTTTTTCATTTTCTGGATTTAAAATGACAAGTATATTATTGAACTTCATAACAACC
TCCATTGTTAATTAGGTTGTCTATAGGATAGAAAAGATTTATTGAAATAACAAGGTGCGT
ATGTAAAAAAGTAGAGGAGTGCAACAAAACGTTGCACTCAAATGTTAAATTCCCATTTTA
ATATTGGTTTTTGTTGTTCCGGATAACTCAATTAGCGCGACCATATCATTAATTGTGATG
TACTTTCCTTGTACAGAAAGAATCCCCATTTTTTGTAAGCGACCTAAAAGACGGCTAATG
GTTTCAACGGTCAAACCTAAATAGTTGCCAATATCACCACGTGTCATGGTTAAACGGAAT
TCGCGAGCAGAAAAACCACGTGCAGAATAACGTCTAGAAAGGTTATAAATAAATGCCGCT
AAGCGTTCTTCAGCATTCATTTTTGACAGTAATAAAATCATTTCTTGATCATTTTTAATC
TCATTACTCATCAAACGCATAATTTGTTGGCGAAGCTTTGGCATTTTTCCGGATAAGTCA
TCTAAAATGTCAAATGGGATTTCGCACACCATAGAGGTTTCCAGTGCTTGAGCAAAACTT
GGATGTTGCATATTCATGATTGCATCAAAGCCAACAAGATCGCCTGGTAACTGAAATGAA
GTGATTTGTTCTTCTCCAGTTTCACTGATAGTATAGGTTTTAATCGTACCAGAGCGGATC
GCATAGAGAGAATTTAATGGATCACCCGCTTTAAACAGCACTTGCGACTTTTGTATTGGT
TTTTTGCGTTCAATAATATTGTCAAGCTGATCAAGTTCCTGTTCATTAAGTGTGAAAGGA
ATACAAAGTTGACTAATACTACAGTCTTGACAGTGAATAGCGCACCCACCCGATTGCACT
TTGCGCCCAATTTTAGTGTCCATAAATAAAACCTTAATTAATACAACAAAAATAATGTAA
AATTGATCTATCTCAAATAATATCATTAAATGTTACAATTAAGAAGTGTTAAATATAAGC
AAGAGAGAGAAAAATGGCGGCAGAAAAGTTAACGAAAAAGCGACTTATTCAAATCCTGAT
TATGCTCGGGATTTTGGTCTTTTTATTTTTTTATCGTACTTATACCCATGGCTAAAAGTG
CGGTGTTTTTTCGGTCTATTTTGAATAAAAAGGCACGTTTCAAAACGTGCCTTTGCAGTA
TGTTGTGATTATTTACTGTTAGCTAAATTTCCTAAATCTTTATCAATCAAGAATAAGCCT
TTACCATCTTCACCGAGTAAATTCAGTTTATCTAAAATCCCACTAAATAGTTTCTCTTCT
TCATGTTGCTCTGCGACATACCATTGTAAGAAGTTAAAAGCAGAATAATCTTTTTCTTCA
AAGGTTTTCCCCACTAATTCATTGATTTTTGCTGTAATCAATTTTTCATGTTGATAAGTG
ATCTCTAACACCTCTTTTAATGACCCATACTGATGTGCAGGCGCGGCAATTTCACCGATA
ATAGCGAGTGCGCCAGTTTCATTTAAATAGGTAAATAATTTACGCATATGTTGCATTTCT
TCAGCCGCATGTGCAGCGAGGAATTTGGCGGTACCGTCAAAGCCGTTTTGTTCGCACCAC
GCGCTCATTTGTAAATATAAATTAGAAGAATAGAACTCCAAATTCATTTGTTCGTTGAGT
AAATTGATAACATTTTGTGATAACATCGTTCTTCTCCTAAATTATAGTGTGGCGAGATCA
CGATCGATAAAATAAAGCGAACGACCGTCTTCACCTAATAAGTTGAATTTGTCAATAATG
CTATTAAACAGCATCTCTTCTTCATGTTGTTCCGCGACATACCATTGTAAAAAATTGAAT
GTTGAATAATCTTTATGCGCGAAAGTCACTTCAACCAATTCATTGATTTTAGATGTGACG
AATTTTTCATGTTCAAGTGTGATTTCAAAAATTTCTTTTAATGTTTTGTAATCATTTTTC
GGGGCTTCAATTTTGCCAAGTAAAGGCATGCCACTGGTTTCACTGACGTAATTAAATAAT
TTTTGCATGTGTTCCATTTCTTCATCAGCATGGCGTAAAAGAAAGGCAGCTGCACCTTCG
TAACCGTGATGTGCACACCATGCGCTCATTTGTAAATAGACATTTGATGAATAAAATTCC
AGATTAATTTGTTCATTTAGCTTCTCAGCAATTGCTTGACTTAGCATAACTGACCCCTTT
CCGTTGATATGTTAAAAAATAATGAATAATAGATTGTTATTTAATCTATTTGATGTGGGC
ATTGTATAGACGTTATTGAGAATTAGCAAGCGATTTCTAGTTATTATTTGTTGTAACTAA
TTAATTTTAAAGAAAAATCCAACAAAAACTATTCTCATTTAGAGATTGTAACTGAAAGGG
ATTATCAATTGTTTTTTAGCAACCTATTAACAATTAAAAGGAACCTATAAAATAACATTA
TTTTATCAAGTCGCTCTTTTAGTGATTGAATCTCTTGAAAATTTAATGTAAATTATTTAT
TACATTTAGTGTATATAAATGTTTACATTATTTAATGTGTTCAAAAATAATGATGTACTA
AGGAATAAAAAGTGAATAAAGATAACATACATAATGTCAATATTGTTGGTGAAAAGGTAC
TGATAACCCCAAAAGAATTGAAGGAAAAACTCCCTCTATCCCTTCCTCTTCGTAGTCAAA
TAGCGCAATCACGCCGTGATATTGCGAATATCATCCATAAAAAAGATCAGCGTTTATTAG
TTGTGATTGGACCATGTTCTATTCATGATCCGATCGCGGCTTTAGAATACGCTTCACGTT
TAAAACACTTAGCAGAAGAATTACAAGATCAATTGTATATTGTGATGCGAGTGTATTTTG
AAAAACCAAGAACAACTGTCGGCTGGAAAGGATTGATTAATGATCCGAAATTGGATGGTT
CATTTGATGTGGAACATGGCTTACATATTGCACGGGCATTACTGCTAGAGCTGGCTGAAA
TGGGACTCCCTTTGGCAACCGAAGCACTTGATCCCATTATGCCGCAATATATTGCTGATC
TATTTAGTTGGTCTGCGATTGGTGCGAGGACGACAGAATCACAAACGCACAGAGAAATGT
CATCAGGTTTATCCATGGCAGTGGGATTTAAAAATGGTACGGATGGCAGTTTAGCCACCG
CAATTAATGCAATGAAAGCAGCGTCAGTTGGACACAGTTTTATTGGGATTAATCAACAAG
GTCAAGTCAATCTATTACATACAGCGGGCAACCCTAATGGGCATGTGATTTTGCGTGGCG
GAAAATCACCAAATTATGAAGCTGAACATATCGCACTTTGTGAACAAGAATTGCAAAAAG
CAGGTTTGACGCAAGCAATTATGATCGATTGTAGCCATGGTAACTCGAATAAAGATTACC
GTTTGCAGCCGAAGGTGGCAAAAAATGCCGTACAGCAAATTGTGAAGGGAAATCGCTCTA
TTATCGGGTTGATGTTAGAAAGTCATTTATACGCAGGTAATCAAAGTGCTGATCAGCCAT
TGAGTGAAATGCAATATGGGGTTTCGATTACGGATGCCTGTATTGATTGGCAGACGACAG
AACAATTATTGCGTGAAATGACGAGCGCATTGCGCCAAAAATAAGGATGCAACGTGGATA
CGTTAAATAAGTTAAGAACACAGATTGATCAAGTTGATCGTCAGTTATTACAGCTTTTAG
CACAGCGACTTGAGTTAGTGAAACAAGTCGGTGAAGTCAAGCATCAACAAGGTCTGCCGA
TTTATGTGCCAGAACGTGAAGCGGAGATGCTCAACGCCCGCCGTGCGGAAGCTGAAACGT
TAGGGGTATCTGCTGATTTAATTGAAGATGTATTACGTCGTATCATGCGAGAATCTTATG
CGCGGGAAAACCAATTTGGTTTTAAAACCGTGAATCCGGCGATCAAAAAAATCGTGATCG
TAGGTGGGGGAGGGAAACTCGGTAGCTTGTTTGCACGTTATTTCACGTTGTCTGGTTACT
ATGTTGAGATTTTAGAGCAACAGGATTGGCAAAGTGCGGACAAGATTTTGAACGAAACAG
ATGTGATTGTTGTTTCGGTACCGATCGCCAAAACCGTCGAAACAATTAAACGTTTGAAGC
CTTATTTGACAGATAATATGCTGTTGGTGGATTTAACTTCAGTTAAGCGTGCACCATTAC
AAGCGATGTTAGACGTGCACGCTGGCGCGGTATTAGGTTTACATCCAATGTTTGGTCCGG
ATATCGCCAGCATGGCAAAACAAGTGATTGTACGCTGTGATGGTCGTTTTGAATCACGTT
ATCAATGGCTGATCACCCAAATACAAATTTGGGGGGCAAAATTCTACCAAGTTGAGGCGA
CTGAACACGATCATAGTATGACGTATGTACAAGCGTTGCGACACTTTTCCACTTTTGCTA
ATGGCTTACATTTATCAAAACAACCGGTTCAATTAGCGAATTTATTGGCACTTTCTTCGC
CAATTTATCGCTTAGAATTGGCGATGATTGGGCGTTTATTTGCACAAGATGCAGAACTTT
ATGCCGATATTATTTTAGATAAGCCTGAAAATCTCGCGGTCATTGAGAGTTTAAAGCAAA
GTTATGAAGAAAGTTTGGCATTTTTTACCCATGGCGACAAGCAAGCATTCATTGACAGCT
TTGAGCAAGTTAAACAATGGTTTGGTGAATACTCGGAGCAGTTTCTGAAAGAAAGTCGCC
AGTTGCTCCAACAAGCAAATGATTATCGACAAATTTAATGTCATAAGCACAAGAAGACGG
GGAAGCCCGTCTTTTTTTATGTTTTTTATTTATAAAAAACAAATGTTTAAGACGGTTTTT
ATTTGGCGTAACGTGGATGAAATTTGATCTGCTTCACAATTAAGAAAAAAAGTTTAGGAC
ACAAATTGGCTATTTTTCTACAAATTAACTCCGTTTTTCTTATTAAGATGATAATCTTGC
TCCATTTTTTGCTTGACTCATTTCTAATATAGGGTTTGTGGGGGAATTTTTGAGGGGGTT
GTTTTTTTATTCGATGTTTATAGACTTGAAATTAATCAATTTTTTACCCCTATACGAAAA
TAATCCTAAGGAGAATAAAATGAAAAAGCCGGTGTTCTTGTTGTCTTTACTCGCACTCTC
TACTTCAATGGCAGTACATGGTAACAGCTTTTGGAAAGCTGATTTGCATGAAAATTTAAC
TAATGTGACGAAAAGGGTAGGCGTTGATGGTTTTACTGTAAATAAAGAAGGTCAACCTTG
GCCAGGGATAGGACCGAATGGCGAAGCGGGTGGAGCAGTTACACTACCTTATAGCCGTAT
TCCAGCTATGACGATTACAGATGATAATAAAATGGTTGTGATGTTTGATTTACGGTGGAA
GACAGCAAGTGACCAAAATCGTATCGATCCTGGCGCCGCGATTTCAGAAGATGGGGGGCA
TAGTTGGAAAAGAATTACCGCTTGGAATTTTAATGATTCAAAAATTTCTTTGCGTCGTGC
GATGGACCCGACATTATTGTACAACAGCATTGATGGCAGTTTATATGTGATGCACGGCAC
TTGGGCGGCAGGAACACAAAACTGGTATCGAGACAGACTAAGCTATTTTAATCAGAATAT
TTGGGCGGCAACAATTTATAAATCCACTGATGGTGGATTAAGTTGGCAAAAAAATACTGA
ATTCAGTAATACTGTGAATCGCGATGTTTTTATGAAAGTACAAAAAGGGGTAGGTAATCC
CACAATTGGATTTTTAGGCGGTGTGGGAACGGGAATTGTGATGAAAGACGGTACATTAGT
TTTCCCAATCCAAACAGCACATCGTGAAGGTATTGAAGGTATTGCCACGATAATTATGTA
TTCGAAAGATAATGGAAAAACCTGGGATATGCCGACAATTAATAATGCGTTAGCACCGAA
TCCAAGCTCTTTAGAAAATATGGTATTCGAAATTGACAATAAGTTAGTGATGACAGGGCG
AGAAGATAATGGAAAAAAAACAAGGTGGGCGTATTACACTGAAGATTTAGGGCAAACTTG
GCATGTTTATGAACCAGTTAATGGCTTTAGTGCGACTACAGCGGCTCCTTCACAAGGTTC
ATCGATTTATGTAACCTTACCGAGTGGAAAGCGAGTTTTATTAGTGTCAAAACCGAATGG
CAATGGCAATGATCGCTATGCAAGAGGGAATTTGGCACTTTGGATGCTAGATGCAAAAGA
CCCTAACCATAAACATCAGGTAGCAATCATTAGACCGGGTTCGGGTAACAGTGCTGGTGC
AGGGTATTCTTCTTTAGCCTATAAAGAAGGTAATTTATTTATTGCCTTTGAAGACGATGG
TGATATTACCGTTAAAAATCTTAGCGCACATATGCAAGCGATTGAAGAAAAAGCCACAGA
ATGGGGTTTGACCGATGAAATTGCGACAGAAGTGGAGAAAATCAATTCGTTAGAACATTT
AAATAAAGGACAAAAAGAGACACTAAGCGCCAAAATGCGCCGAGCGAATGATAATGCGGT
GGCTGAATCGAACGTCTTAAATCGAGAAATGCATGAATTAAAAGACGAAGCAACATCACT
TGAGCAAAAATCGGTGGCGATGAGAAAAGCACTGCCCTCTAAAATGAAACAGTTTAAGCG
AGATCTTGGAGAAGTACGTGATTTAACACAACTGACCAATGAAACCTACCTTAATTATCT
TGGTATACAAGGCTTAATGGCTATGTTAAATGGGTCTTTTCTTGCGCTCAATACGCCATT
AGATTTTTCTAAGTACATAAAACAAGGTGAAAAGCTCAATAGCTATGACACGGATATTCT
TTATAGTACCTATAATAAGGTGTTTGTTGAGTACGATTCAGTGATTAAAAACAGCCAACA
CCGTCCGACAATTGCGCTTGGATTAAATACAAGGTTAACTGACCAAACACAAGCGGGGGT
GTTTTATGAGCATGAAAATAAAAAACAAAAAGTCGATGCCTTTGGGGTAAGAGCGCAATA
CACAAAAGGGGATAATGTGTTAGCGGCCTTTTTACGTTATCGAACTGTTAAACATGATGA
CGTGATTGATCGGAACCATAATGTTGATCTGTACATCAATTATGCGAAAAACGTGAATAT
TGATCCGCATTTGACAGTAAGTCCATTTGTTGGTGCTTATACATCGCTCTCTTCACGTAC
GTTGTTGGATGAAGATGTCGCAGTGAATAAACGTCTTGTGATGGCAGGTGATGTAGGGCT
TGACATTCGTTATCGTTTAGCGGATATCAGTGTGAGTATTCGACCGAATATTGCTTTTAT
CAAAGATGGTTTCACTTTATCACAAGCAAATTATCAGGATAACCAATATAAAATAAAATC
CACTAACATGGTTTATGCTTTAAATGTGGGGGTTGAGAAACAATTCACGCCTCACCTTGC
GCTAGGTTCAAGAATGAAACTACAAAAATATGGCTCACAAGCATCAGAAGTGAGTTTAGG
CGTAAATTTAAGTTATCATTGGTAATTTGATGATGAGATAAATACTTCTCACTTATTAGA
TAAAAACCCACGCTAATCTTTTTTCCTACGTGGTTTTTTTTATCTTTAGTTAGAACACTA
TTTTTATGATGAGAGGTTTTTTATCTGTTAAGCAGGCAATTTGCTTGGTGGCTTTTTCGG
TTATTTAATACTAAAAACTACAACGATGTGGAGCGCCAATCAGTTGTCTTTTGATATCAA
GTCCGTGTTGGATTTTTTCGTTTTTTCCGTTCAAATCGTTATAGGATTGACCTAACAGTG
TGTATAATACCGCCCATATATTCATAAGGATATTGAGATTATGAGTCAATTTTTTTATAT
TCATCCAGAAAATCCACAAGTACGTTTAATTAATCAAGCGGTGGAGATTTTGCGTGCTGG
TGGTGTGATTGTTTATCCGACTGATTCTGGTTATGCACTGGGATGCATGATCGGTGATAA
ACATGCGATGGATCGCATTGTACAGATCCGCCAATTACCTGAAGGGCATAATTTTACACT
TGTCTGCAGTGACTTATCAGAATTATCTACCTATTCATTGGTGAATAATATGGCGTACCG
CTTGATTAAAAATAATACGCCAGGTCGTTATACTTTTATTTTAACGGCAACAAAAGAATT
ACCACGACGTTTAATGACGTCAAAACGTAAAACTATTGGGATTCGTGTACCTGACAATCA
AATTGCATTAGCGTTATTAAGCACCTTAGGGGAGCCGATTTTATCTTGTTCCTTGATGTT
ACCGGGTGAGGAAAATGTTACCCAGTCAGATCCTGAAGAGATTCGAGATCGTTTAGAAAA
ACAGGTGGATTTGATTATTCATGGTGGTTATCTCGGTGCAGAACCAACAACTGTGGTTGA
TTTAACAAACGATACCCCGATAATTATCCGCGAAGGGAGTGGGTCTACCGCGCCTTTTGT
CTAATATCATGTCGTAAAAAGACGCTTGTGAAAGCGACAAATTAGAGGAAATATGAAGTT
TACCAAACCAAATTCTCGTCAAAATAAACCGCACGTTGAGCAAAAAACATCGCGACGTTC
TACAAACGCGAATGCTGTGGCGAGTAAAAATGTGAAAAAGGTGACAGAAGCACAACCGAA
ATCGGTGAAAGTCAGTACCCATAGTGTAAAACCCACAGTTAAGAACGCCTTAGTTGAAGG
GGAAAAACTACAGAAAGTGTTAGCGCGAGCCGGTCAAGGTTCACGTCGTGAAATAGAAGC
GATGATTGCCGAAAATCGTGTCAGCATTGATGGAAAGATCGCCACTCTAGGTGATCGTAT
TGATGTACACGCTGGCGTGAAAATCCGTATTGATGGACATCTTATTAATTTACTTCATGC
ACAAAAAGAAGTGTGTCGTGTACTGATGTATTACAAACCTGAAGGGGAGTTATGTACACG
TCATGATCCTGAAGGAAGACCGACCGTATTTGACCGTTTACCACGTTTAACCGGTTCTCG
TTGGATTGCTGTCGGACGCTTGGATATTAATACTTCTGGATTGTTGCTTTTCACGACCGA
TGGCGAATTAGCGAACCGTTTAATGCATCCAAGTCGAGAAGTAGAGCGTGAATATTCTGT
ACGTGTTTTCGGGCAAGTTGATGAAGCGATGCTACATCGCTTAAAAAAAGGTGTTCAATT
AGAAGACGGTCCTGCCAATTTTAAAGAGATTAAATTTGCTGGTGGTGTGGGTATGAACCA
ATGGTTCGACGTGACTTTAATGGAGGGACGTAATCGCGAAGTTCGTCGTCTATGGGAGTC
CCAAGGTGTACAAGTGAGCAGATTAATTCGTACTCGATATGGCAATATTTCTTTAATGAA
ATCGTTACCTCGAGGCGGTTGGGAAGAAATGGATTTAACCAATGTGAATTATCTAAGGGA
ATTAGTTGGGTTACCAGCAGAGGTGGAAACGAAACTTGACGTGACAAAACCTCGCCGTAG
AGCGAAAACAGGTCAAATTCGTAAGGCTGTGAAGCGTTATGCTGAATTAAATAAACGTTA
TAAAAAATAAGTTTTTTCTTATACAGCCAGTGCTGTGAGAGGATAACTGAATGAAAATAC
AACAATTACGTTATATTGTAGAAATTGTTAATCAAAATTTAAATGTAACAGAGGCAGCAA
ACGCGCTTTTTACTTCTCAACCGGGGATCAGCAAACAAGTCCGTTTATTAGAAGATGAAC
TCGGTTTAGAAATTTTTGAACGCAATGGGAAGCATATTAAATCCTTAACACCGGCAGGAC
AAAAAATCGTAGCGATTGCACGGGAGCTCTTAGTTAAAACACAAAGTATTAGAGCGGTAG
CAAATGAATACACTCAACCCAACCATGGCGTTTTGCGTATTGCTACCACCAATACACAAG
CACGATATGTATTACCGCCAGTGATTGAACGTTTTTCAAAGAAGTATCCTGATGTCAGTT
TGCATATTCATCAAGGTTCACCAACGCAGATTTATGATGCGTTGTTATCTGGTGAAGTGG
ATATTGCGATTACCACTGAAGCGCAGTATTTATTTGATGATGTGGTGCTTTTACCTTGTT
ATATGTGGAATCGTTCGGTACTGATTAAGCATGATCATCCCCTTGCACAATGTAAAAACC
TGACCATTGAAGAATTAGGAAAATATCCTCTTGTGACCTATACCTTTGGTTTTACGGGAG
TGTCCGATTTGGATTATGCTTTTAATCGTGCTGGGATTTTACCTAATATCGTTTTTACGG
CTACCGATGCGGATGTGATCAAAACCTATGTCCGTTTAGGTTTAGGGGTGGGCATTATGG
CGTCTATGGCGCATACAAAAGATGATGGTGATTTACTTGCTTTAAATGCAGATCATCTCT
TTAATCCAAGTACGGTACAAATTGCATTTAAACACAGCACTTTCTTACGTGCGTACATGT
ATGATTTTATTCAGTATTTCTCACCGCACTTAACACGTGAATTAGTTGAAAAAGCAGAGC
GATTACGTGATAACAATGCAGTGAAAAAACTGTTTGAAGGCATTGAATTAGCGATACGTT
AATGCTGAATGCGTTTTATTTTCAGCGCTGAAAACAGATAAAAAATGCCCACCAAATTGG
TGGGCATATTTGTTAGTCGGGATTATTTGCTGACTTTAATTTGTCCTTCACTCGCGGAAT
ACGCTTTAATAGCACGGTCATACATACTTTCTGCATAAATTGGCGGAATCTGGAAAGTGC
CAATATTGACCGCTTTTAATTGATATTTTAAGACTTTCATTTCTTTTTCCGCGTCTAAAT
AACTGAGTAAGCGATCTTCTCGTAACTCAGTATGTTGTGCTAACCAGCTATCTTCAAAAT
CATCTTCTGCACCTTGTTGCCAAAGTACTTCAAAGCCTGCCGGATAGAGATCGGTGATGA
TGACATCACTCACGTAGTCTGTACTTGCTCGGATTTTCACGGTGACATAAATCACATCGC
CAATTTTAACCTGACGAATAGGTTTCCCTTCTTTATCCGTATAGCTGCGATCCACTTCTA
ATCCTTGAGATAAAGCTTGTTGTGCGGCGTTTTGTGGATAGCCAACTTGGCTTAAGGCAA
ACCATGCGGGTTGTTGGCTATTATTGACAAAACTGATATCCATCTGTGTATCGGCTAAAT
CTGCAAAACGGAACAGCGGTGTACTTTGACTAATCTCTTTACCTTGGTGTTGAATTTGTA
AGTTCGCTAATTCACTTTGGTGTTGCTGTGCATAAGCATCCAATGCGAGCAGTACCATCG
AAGAAGAGAGTGTGTTATAGCGCTGCTGATTCAGATCTTGCACGATACGTTCCAATACAC
TGTCTGAAACTTTCGAGAGCTGAGCAGGGAAGTGACGTGCAATCACATACAACATTGTGC
TGTCTTTAATCAATGGGTCACTGTATGCATCATATGTCCATTGTGCTGGGCGTGCTGCAA
CTAATTGATTGATAACAGGTTCAATCAACTTATTGGCCTCATTGTCTTGTTTTAGCATGT
GATAAGCCGCTGCCAACCATGCAGAAACAGTGTCTTTTTGCCACTCTTCTGCACTAAATT
GTTGCTCGAGCTGAGTACGAATCGACAATAAGGCATTGGAGGGTACTTTGGCTAAGCGTG
TTAATAAATAAGCAGAGTAAGCGCGTTGACGTAGTGTCGCTAAGCTATCTCCTTCTTGTG
GCACACTTTGTTCTTCTAATGCACTTATTGTGTTGTTAAATAAACCATGTTGTCCAAACC
AAGCTTTTGGTAAGACGAGATGACGTTCTCTTGCTTCAATTAAGAAATGCGCAACATAAG
CTGTGACGAAAAGGTTACCTTCTTCAACGTTATTCCAAATACCGTAGTGACCATATTCTG
TTTGGCGACTTGGTAACAGCTTGAAGGCTTTTTCTAACGTATCATGCGTACCGGTTGAAC
CTATATTTTGAGGCGCTTTCCGTGAAAGTGCGGTCAATAATGGTTGGTATGCTGGATTTT
TGCTAAAGAGGACCATTGGCATCGCGGCACTGATCATTTGTTCAGTGCAGTAATTATCAT
AATGCGTTAGATAAGTCGATACCCCCTGTGCTAAAGCAAGCGGCGCAGCTGAGAATAAGG
CAGACTGCTGACGATGTTGTGGGAAGAGGCTCATAGGTAATGGACTCGTTACAGTTTTTC
CTGCCGCGACTTTTTGAATTTGCGTAGCAAATTGTTTTGGCATAATTGGACGAACAGAAA
GAGTAACATGACGGACAGCATCGACTTTTTGTTGCTGAGCGTCTTCATAACTCGCTATAA
AGCGAATAGTGCTAGAACCCAGTTCTTGCGTAGCTTTAATCACAAAGTCAGCACGGCTTT
CTGACATTGGCGCAATATCAATGACTTTTTCAGCTTCGCCAATAAAGCTTAGCTGTGGTT
CAAGAGTAGCTTTGAGATTCACTCGTTGCGCTTTATTTGTGTTATTCGCGATGACAACAT
TTATTTCTGATTCATCGCCCGGCGTTAACGTGAGTGGCACAGTTGGTGAAAGAATCAAAT
CATTACGAACAAGTGTCTCTGTTGCAACGTGTCCCAAGTGTTTACCGTCATGAGAAAGCG
CAATCGCCATGACTTTTAAGTTACCGTTAAATTCCTCTGGAATTTGATAACTGACGGTTT
TCTCACCATGGATATCGACAATGCCAGACCAATAAGCGACAGGTTTATCTGTTTTTCGCT
TAAATGGGTTCATATTTGCCATTGCCATTTTCATTGCCAGCTCCATGTTCATATCCGCAT
CCCCACCTGTTTGTGCAAACTGCATTACTTTGCTGAATTCAGGCAAAATAAGATCAAGGA
TTTGGGCAGTTTGTACTTGTAGTGCATATTTCGGGAAGAAATAGCTTAATGGGTCCGTAA
ATTGATAGCCTGCTACTTGTAAGATTCCCTCATTTACTGCATAAATAAGGGCTTTACTCG
GCTTATCACTGCTTAATTTAAATTCTACCGTTTCGCCGGATTTCACTTTTTTCGGGCTAT
CTAGCTGCAATTTTAAGCGTCGATTATCTACATTGACTGTAAAAGGCACAACGCCATAAC
TTAATGGGCTAGTAAAAATATCATCGGAATGAATATCACGTGAGAATTGGACATTAACAT
ACCCAGTACCCTCAAAATTTTCTGGTAATTGGATACGTTGTACAGAACTGTTTGTGATGG
CTTTAAACCATTTATGTGCATAGACACGATCACTTTCAATGGTAATTAAGCCTGTTCCTG
CATAAGGGGCATGAATCGCAATTTCGATTTCTTCATGCGGTTTAAATTGTTTTTTATTTA
AACGCAATTTGAGCTCGGTATTTTTATCCATTGCCACACTGACATTTTGATTCCCGATCA
CCGCATAGTGAATACGATTTACCTCTTGATCATGTTCGTTACTTAAAACCAGAACATAAT
CGCCACTCTTACCAGTATTTAAAGTAAAATCAGTACCCGTTGCGTTAATCTGTAGGGTTG
TTTGCTCAATTTCATTTTCAATTAACTTAGACTCATATTTGTAAGCGCCTGATGCTTGTT
GTGTCAGGACTGAAACATACTTACGTTCTAATAAGGTGGCTTTGAGATGCTCAACCGCCA
CTTTTTCTAATTTTGGATTAACTGCAATGAAATTGACCACAGCCGGTGTATTACGCTTCA
AATAGGCTAAATCGTTTTTCGTTTGATAACCGATTAACCAAGGTTGTGCTGACACCATGA
CTGATTTCACCGTCGATACAGCACGTCCACTGTCATTTTCAAAACCATCAGCCGTAAAAT
ACAGCATCTGTGCGGTATTTTCCGCATATTGCGTTAAATCAATAGGGAAGTGGGCTTTAC
CTTCTTTATCTGTTACTTGCTCATTCAATTCAGTTTCATACAGAATCGCGGATTTATTGC
GTTGATTATCAAAGAAACGATAATCTGCATATTGACTAAATTTAGGGAGCAGGGGTTGTA
GCGTTAAATTTGCCTGCACTTTACGGTTTTGTGCCGGTGTGCCGAACAGATTAGCAAGTT
GTACTGTAGCGACTAAATCTTGCGGTGCTACCCATCCCTCGGCATGAGCTTGATTAAAGG
TTGTTTTGATTTTTAAGTTATCGGGTTGAAATTCTTGTACTTGGAATGTCATTGAACCGA
TTTCGGTTTGGTTATTTTTTTCCGTGACCAGTAATTCTGCGAACCATTCACCTGTTTCTG
CCGTTTCAGGCAAAGTAAAACTGACGGAATTCAGACCGCTCTTTTCTAAACGAATGGTTT
GCTTGTGCATCAACATGCCACTCGGCGAATAGAGATTAAATTGAAGTGGAATGTTATTTA
ACGCAAGCTGCCAATCTTGCGCTTTAGTAATGATCCCCGTATGTAAGGTTTCATTTGGAC
GATAGATACCGCGGTCATTAAATAAATAAGCTTTTAAGCTCGCAGTATTTTCACTAGCAT
AAATCCCCCCTACATCGAAGCGCGAATAATCTAAATTACGATCATATTTATCAATAGGTA
AGAAAGTGAGACTTTCTTGGGTTGAAACCAAATACATCACGGGCGCTAATTCTTGTTTAA
AATGCGCTAATGAGGAAAAGTTTACTACGCCTTGTTCATTAGTATAATCGCTCTTAATAA
TAGAACCATTACGGCTAATCACCGAAACAGTAGCCCCTTCAACCGGTTCTCCACGACTGA
TCGATTGGACAAATACACTTTGTGTTCCATCAACGGCTTTTTTGGCAATGACGCCTAAAT
CACTGATCACAATTAAACGGTAATCGTTGAACTGATTGCTCGCATCATTACGCCAATCCA
TATGTTGTGATGTATCACGTAAAGTTGAGTTCGGGTTGTCGCTATCACCTGTGACTTTTA
ACCAGTAGATCCCCATAGCAGGTTCAGCTTGTTTTACGATTTTCTCTAGATCAATACCAA
GATAAGTCGTTTCTTGTGGTTTTTTATTATTCAGTGTGTAGTTTTTAGTAAAGAAGTCAG
CAATATTGTCGATTTTTAGCTGACCGAGATCGGGATTTTGGAAGTTACCTTGATTTAACG
CGATTAAGTGACGTAATTGTTCTTCTTGAATACGTCCAATTTCAAGTTTAACTTTTGTAC
AGTTGCGTGTCGCAATAGTCACTTTTCTTTCACCAATAGAAGAAAGAATTGAACCTTTTC
CAACAAATCCAACATATTTTGGATAATCTGGTGCACAGGCAAGATCGCCTAATGCCCCTT
TCATTTCATAGCCACCCAAGGCAGTGATTTTATTTTGGACTTCAATATATAAGCAGCGTT
TTTCAGGAATATCCAGTTTAAAGCTTTGTTGATTAGCATAAGTCGTTTCTGTTGCTAGGC
GTTGGAGGGGAACGGCAACGGCATGTTGTAGAACATCGCGACTGATAAGGTTATAACGCC
AATGAGGATGATTTTCAGGCGTAAACTCTGGTAATAAATAAGCGGAAATATGTTTTTCTA
ATTCATTACCTTTAATGCTATGGGTAAAATTTAAGTGTAAAACTTGTTCGGCTTCGTTTT
TCTCATTTTGTGCAATCAAAATCCCAGTTGAGAAATCCAAGCTGTATTTCGTCGGCACTT
TGACAGACGAAATGATGTCTGTTTCGAGCGAATTATTGCCTAAAAGTGCGGTGAGATTTT
TATCTATTTTGACTTCAATATACTGGTTGTCGCTTTGTGCGAGCGCTACGTTGTCTGAGT
TGACCCAGGCAACTAAATCTTTTTCACCATAACGAACATTAAATTTTAACGGGGAAAGGA
TATTTTGTGTATTGTCGTTGTTTTTACGCACTAAATTGACTTGTAATGCTTTTTCAAATT
TTTGACGATCCACAGGATGGGTAAACGACAGTTTGAAAATAGCGTGGCGGACCTGTGCTT
GCGTAGGATCTTGATGAAAATATTGTTCAACTAAAGTCGCTTTAAATTCTGGCGTTTTAA
AGACGACGGGTTCGTTTAATTTTTGCGTATAGTGTAATTGAGGATTGAGTATTTTTTTAT
CAATTTTAACACGATAATCTTGCCCTGTTGGCCAATCAGTTTCCGGTTTAAATGAAAGTA
GGGTGTCACTGTTCCAAACCCATTTTCCTTTTAATGCGGGTTCAATAGAAATGCCTTGTG
TAAGCTCTTTATTGACCGAGGTAATCGGTGCGGCAGGACCAGAGAAAGAGATAACAAGCG
GATAGACTTCTTTCGGTGTTTCATCATAATTGGTGATTTCTATTGGATTGACATTGAATT
GAATGGCATTAGCCTCATCTTGCTTTTTATCCCAGCAGCCAGAAAGCGTTAGAGCAACGG
CTAATGTACTAAAGAGGGAGAGAAAATATTGTTTATTCATAAAAGAGTTCCTTACTAAGC
GATAGGCTACGTGATTTTAGCTGAAATAGGCGGATATGAGCAATATTTGTCGGTTGATTT
CTAATCTCAATTCAGGCTGACCTTTTAAATTAAAAGGTGAGTTTTTATCTGAAATATGAT
AAAACTAAGAGCTTTAAACGTTCATCCATTGAGGAAAATTGCATGTCATTACAACATATC
ATTGAAGCCGCTTTTGAAAAGCGCGCAGAAATCACCCCAAAAACAGTCGATGCACAAACG
CGAGCCGCGATTGAAGAAGCGATTGAAGGCTTAGATTCGGGAAAATATCGCGTAGCAGAA
AAAATTGATGGAGAATGGGTCACACATCAATGGTTAAAAAAAGCAGTGTTATTGTCTTTC
CGTATTAATGATAATGAGTTAGTTGCCGGCAGTGAGACAAATTACTATGATAAAGTGCCA
ATGAAATTTGCTGAATATGATGCGGCACGTTTTCAACAAGAAGGTTTCCGTGTTGTGCCT
CCTGCAGCTGTGCGTAAGGGCGCCTATATCGCTAAAAATACAGTTTTAATGCCATCTTAT
GTCAATATTGGTGCCCGTGTTGATGAAGGTACTATGGTGGATACTTGGGCAACGGTTGGT
TCTTGTGCGCAAATTGGTAAAAATGTGCATTTATCAGGCGGTGTTGGCATTGGTGGGGTA
TTAGAACCATTGCAAGCCAATCCAACGATTATTGAAGATAACTGTTTTATTGGTGCACGC
TCTGAAATTGTCGAAGGGGTGATTGTGGAAGAAGGGTCTGTCATCTCTATGGGCGTTTTC
ATTGGACAATCAACCAAAATTTACGATCGTGAAACGGGCGAAGTGACTTATGGTCGAGTT
CCTGCGGGGTCTGTGGTGGTTTCGGGTAGCCTTCCATCTAAATGTGGCAAATATAGTTTA
TATTGCGCTGTAATCGTGAAAAAAGTCGATGCTAAAACCTTAGGTAAAGTCGGTATTAAC
GAATTATTACGAACAATTGATGAATAGTGTTGTTAGCTCACTTTCTTTTTAAAATTTGAT
TAAAACTGACCGCACTTTGTTTCTTTCAAGATAAAGTGCGGTCAGTTTTTTATTAATTTA
TCCATGACTAATATGCTGATAAATTGTGCTACATTGATAAATGTGATTTTTAGATGAGAG
TAAATTATGTATGACCATATCTTAAATGCTTTAGTCAAAATTGAAGCATATTTAGACAAT
GAAAGTGATAGTGTCGAGATACCCAATAATCTATTTAAAACAGATATTTTTGTTGATTAC
TATTATTATCCCGGACATTTTGTCGATGTTGATGATGACGAAAAAGAGCTGATTGCAGCG
ACTTTAGCAGATGCCGGTTATGCAGATCATTATGATGCATTGGCAGAATTATTATGGAAA
GCGAATATTGAGCCTATTCCGAAAGAGGAATTAGTCGATGGTAATAGTTATTGTTTTATC
ATGATAAGTTTTGGTATTACACCAGTTCAGGCACATTTGAAAGCGAAAAAAGCGAAATAT
GAGCAGGTCACTTTCTTTTGTTTGCCTTATACAGATAGAGAAGGGGAGCAACGTTTTAAA
ATTTTAGTGGTCCCAAATACATTTGGTAGCATTTTTAAAGAAATGAAGTGTGCATGTCTC
TTAGACATCGAGAGTGAAGAACAATTAGATAAAACGTATTGGTCACTATTAGAACGTGCT
ATTGGGCAGATATGCCAAACGCTGTCTATTGACGTGACTGGCTTCGCTTTATCGGATACA
ACTTACCAACAAAAAACATTAGAAACCTATTCACCGTATTTAACGCAGTTCTGCCAATTA
ACACAAATTCAGAATATAGAAGGCTTTAAAGCACGTTGGTTAGAAATACAACAGCAACAA
AAACAATTAATCCAACAAGTGAAAGATGAAGGTTTTTATGGCGCAGTGAAACCCGCTTTC
TTAAATTACCGTTTTCTATTGTGTGAGTTTTTAACTTCTACTTATGAAGATCATTGGCAA
ATGGACTATGATGCGTTGTTTGATTATCTTGCTAAATATCTAGAGCAACCTTTTGAACTC
GATGAAGAAGATGGCTTACAGCCTAATGATATTGCCAGAAAGGTTGAAGCCGAATCAAAT
TATAGTTTATTAGATATTGAAACGCGTTTGGAGAGTTATTGCTTTTTACCTTGTCTAAAG
ACAGATGTAGAAAGCATACTGAACTTAGCAGAAATTTTAGATTTTCCAATGAGTAAATTA
GGTTATTAAGACAACTAAAACGCCCTGATAACAGGGCGTTGTTGTATTATTTTTTCTTAG
CGAGCATGGTGACAAATTTCATTTTAATTCGATTACCATTTTCATCGGTTTTATGTAATT
CGCCCATTTCTTCGTTGTATTTAACCAATTCCCAATCTTGATAATAGGTTTTTAATTCAT
TTTCTTTAAAAGTAAAAGAAAAGGGGACAGGACAAGGGACCTCTTCCGTTGACATCGCCG
CAACAATTAAATTATAGCCTCCCACATTGGTATGCGTTTGCATGTTTTCAATAATCTGTG
AGATACATTGTGGCTTGAGAAACATAAAGACGACAGTGGACAAAATAAAATCATAATTTT
CGCTGATCTTTGCACTATTGATGTCATAAAGTACGGTCTGAATAGTAAGATTTTCTTTTT
CGGCAGTGTCTTGTAAAAATTTGATACTGTTCTCGTTGTGATCCCAAGCTGTGACATTGT
AACCTAACAGGCTTAAGAAGAGTGAATTACGTCCTTGACCGCAGCCCAAGTCTAATACTT
TACAAGGTGACAATATTTCCACCGCACTTTTCACTTCCGAATGCGTTGGGGTCATATTGT
ATTTTTTATGAAAGTAGTCTTTTTTCTTACAATGAAATTCAAGAACACATTCTAGATCTT
CTGACATGGCTTCTACTTTATGCCAAGCCTGCGGTTCAACAAGAGGAATAGCCGTTTCTG
GTGTAAAAATATGTTCTTGGATTGTTTCTCCCGTTTCCGTCAATTCGTAGAATTTGAGTT
TCCCTTTTAGTACGCTTAATTTTCCCCATGTCCCAATTTTCGTATTATGTTTTTCTTGAA
ACATTTGCGGCAAACTGGAGGCTGTCCAAATTGGCATTCTTTTATAACAAATGAGTTCAT
TTTGCATAATTTACCCTTAATTTTATTTTAATAGTTGACTCAAATAGTAGGATAAGAGAA
AAGTAAATCCATTGCAAACCCCAATTTTGGTTATATTCTACACACAATAAACACTTTTTA
CCTTTAAATAAAAATAATCGTAAATATCGTTTGCTTTCTCTCTGTTTAAGTGTTCTAATG
CGTACCTGCTAGACCCGTCTTTATATAAGTTAGTTAGTACAGTTCTTCCTCATTTACAAG
CGTTATATTTGTTACTTGAAAAGCACTCTTACTCATCTTTATTTAAGTAACAGTTATTAG
CACTACGCTTGTTTCAAGCATAATTTTAAATTTTATCAATAGAAGGAAGACAACATGTCT
AAATTAAACGGTACAGTAAAATGGTTCAACTCTGACAAAGGTTTTGGTTTCATCACGCCA
GCAGACGGCGGTAAAGATCTTTTCGTTCATTTTTCAGGTATCATCGGTTCTAACTACAGA
ACATTAAATGAAGGTGACCGCGTAGAATACAGCGTTCAAGATTCACAACGTGGACCTTCA
GCGATTGATGTAAAAGCAATCTAAGTTTTATATCAGCGTATAAATAAGCCTCTTACTTTT
TAGTAAGAGGCTTTTTCTTTATTATGTCCATGATAAAATGTTTAAATACTTTGGTACCTT
TCTCTTTGTAGTATGCCGCAATGGTTAAAACAGATTCGTAGTCCCAGCTCATCGCTTTAA
TTCTACTACTTGTTTATCCGTTTGCTGATCAATGTTTTCCTACGAGTAAGTCTTATACTC
TTTTAGTATTACGTTTTAGTAAGTGAATCCAAGTGTGGTTATGATTATAACAGGTGCAAA
TACTGACTCAAATGAGTTTATCCCAAGGAAAATATACTCAGGTCATGGTGATTGACCATA
TAAACTCGTTGAAAAATATAGTTATTTAGCTTTTGAATTAAGTGAAATAGATTTATAAAA
GAAAGTCGGTGGGTATCCCTGATTTTCAGTATTAGGAGACAAGTTTCAAAAAATTTAATA
AAATATTCTTCTATAAGTACCTCATTGACGGACAGACTCGAATTGCCAGAGCATAAATCA
ACACTAATAATAAAAAGTGTATTTAAGATAAAATATTTCGGTAGTATTCTGAAGTTAGTT
TGGTAATATATAATAATTTTTTTGAAAAATTAAAGATGAATAACTATTAACCAGTGAACT
AAATAAACGAATCTAAAGTAAAACTAAATACAAAATATCTTTATAAGCATTCAAATTGAT
AATATAAATTAAGGTTGCCTAAGTGTCAGAGTCTGATGAACAAGCATTAACATTTGATCA
AGAATTATTTGTTGATACGTGGATGTATCTATGGGGAAATTGGGTTAGAACTGAGCGCTT
TGATAAAAGCCAATGTAACATCATTGCGAAACTTATACAGAGTGTAGCTCCAGTAGAGCG
AAGAGACGCGATTTGTGACGATGAAATAGGAATGATGATAAGTCAGACAATCGATCAATT
CTTTGCTAATAATGATCCTATATTACGGTTTATTGTTTTTTCTTACTATGTGAACAAAAG
CAGTGTTAATAAGCTCGCTATAACATTGAGAAATAACAGCGCTCCTATTCCAATGCAGCC
TTATAATGGTAAGCCTAATATTCGTATTCCGAGCGTTGATTATTTCAGAAAACAAGTAAG
AAATGAATTGAAACTTGCAAAATCAATAATTTATGATTTTTTAATAGTTGGATTGTCTTC
ATTAAAAAGTAATAAAATCAAATGTGACCTAGGCTGATTCCCAAAAGCAATAAACTTTTT
CTTGTTTAGCTAATCACTAGTTGTGAGCACTGAAAGTAAGTGTTTTTACTATAACATATT
GATTCATAAATTAAAATTCATTTAGTGAACACTATTTTTATAAATCTTACGCACAGCATA
CTTTATTTGTTATTTAGGAGAACATTTTTCTACATAGTCGCCCCAAAGTTGCATCACTGG
TCGTCTTAATTCTATATACTTAGCCCTGTTATATGCTCGACTCGTTTTATCTCCTACTCG
ATGTGCTAAACAAGTTTCAGCTAATCTAAAATCTACGTTCTGATCTTCTAAATAGGTCCT
ACCGATAGAACGCAAACCATGCGAATCTTGCTTACCTTGGGAACCGATATCACGCAACGC
TTTAGTAATAGTTTCCTTACTCATAGAACGATTAGGCAAGCTATAATGAGGGAAAACATA
TTTACACTCTCCGGTTATTGGTTTTAACTCCTTGAGAATAGCCATCATTTGGCTAGAAAG
TGGTACAGTGTGATCAAATTGTCCTTGTCTAGTTTTCTTCATTTTTATAGCTGGAATAAC
CCATAACTTTTTATCAAAATCAATTTCAGACCATTCTACACTTACCGCCTCCGCTGGTCT
TACCATAGATAGTAATTGCCAGCGGAATAATACTTTTGTTAAGTAATCCCTATTTGATTC
CTGAAAATCTTTTAGTAGCGTTGCTAACTCTTTGTAGGAGATAGCTGGATGATTTGTTTG
TTCTTCTTTGTGATAAGCATCAGAGGCTTTTACACAGCTATTGAAGGGTAAAAGTCCAAT
AGTGACAGCGTAATTTAAAATCTGATTAGTAAGGTTGATTATTCTATGAAGTGTATCGTT
GAACCCTTGTTCATTAAGTGGTTTTACGGCATCAATCAAAATAGGTGAAGTAATTTGATC
AATAGGATAATGCCCTAGAATTGGGAATAAATGGTTTTCTAGTCGTTTCCAGTTTTTTTC
CATGGTCAAAGGCTCAACCACTTTGGATCTTTTTTCTTTCCAGCGGTGGGCAATGTTTAA
AAGCGTATTTGTGTTTTCTGCTTGTTGTTTTAATTCTTGTTCTTGCTTGTGAAGTTGTGG
ATCAATGCCTTGTGCGAGTAGCGCTCTATATTCTTCACGTTTAGCACGAGCTTGGGCGAT
GGTTAAATTAGGATAAGCACCTAAGCTAAATTTAGCTCTCTTTTTTGTTATGGGTCTATA
GTAGTTAAATTGCCAAGTTTTAACTCCACTAGGCATAATCAATAAGAATAAGCCGTTACC
ATCAGTTAAGGTATAAGGTTTATCTCTTGCTTTAGCTTTATCAACTTCTGTATTGGTAAG
TGGTTTAGTTGTTCTAGCCATAAATTCTCCCTTTTATAGTAACTATGAAAAGATAGTATT
TTTGCCGTAGTTACTAAGATAGTTACTAAAATAGCTGATTAAATACGTTTTAAAGCGTTT
AGTTGTGAGGGGGAGAATATAAGAAAAATGCTGTTTTATCTAGTGTTTATAAGGCTTTTT
GATGAGTTATGAGGAGGTATGAAGGGGAGAGATGGTGCGACTAGCTGGACTCGAACCAGT
GACCCCCACCATGTCAAGGTGGTGCTCTAACCAACTGAGCTATAGTCGCATCCTGGAATG
CGGGGCTATCATATAAGCTTTCAAAACATAACACAAGCACTTTTTCTCTTTCCTTTTTTA
ACTGCCAAAAAAGTAACCATTTTTCCTTAACTAAAATAGGGAATTTTCGAAATTGTGATC
TCGATCTAATTTTATTTTAGGCGTATAATAAGGCACAGTTTTTTCTTTCAAGCTTGAATT
ATGTAAGAAAGCTAAGATCACTATTTTATAACTTATATCATTTACGGAGTAGGTAATGTC
TAGAAGACTAAGAAGAACGAAGATTGTATGTACAATGGGACCGTCAACAGAGCGTGGGAA
TAATCTTGAAAAAATTATCATGGCTGGCGCGAATGTTGTTCGTATGAACTTTTCTCATGG
CACACCAGAAGATCATATCGGTCGCGCGGAGAAAGTACGTGAAGTGGCAAAAAAACTTGG
AAAAACCGTTGCTATTTTAGGTGATTTACAAGGCCCTAAAATCCGTGTCTCAACTTTCAA
AGATGGTAAAATTTTCTTAAATATTGGTGATAAATTTGTGCTTGATGCCGATTTACCAAA
AGGTGAAGGTACGCAAGAAGGTGTTGGTTTAGACTACAAAACATTACCACAAGACGTTGT
GCCAGGCGATATTTTATTGTTAGATGATGGTCGTGTTCAATTAAAAGTCTTATCTACAGA
AGGTAATAAAGTTTTTACTGAAGTCACTGTTGGTGGTCCATTATCGAACAATAAAGGTAT
TAACAAGTTAGGCGGAGGTTTATCTGCTGATGCATTAACTGAAAAAGATAAAAATGATAT
TTTATTGGCAGCAAAAATCGGTGTAGATTATTTAGCGGTTTCTTTCCCTCGTTCAAGTGC
AGATTTAAACTATGCGCGTGAGTTAGCTGAAGCCGCAGGCTTAAAAGCAAAAATCGTGGC
AAAAGTAGAACGTGCAGAAACTGTTGCAACCACTGAAGCAATGGATGACATTATTTTAGC
ATCAGATGTCATCATGGTAGCACGTGGTGACTTAGGGGTTGAAATTGGTGACCCTGAATT
AGTGGGTGTACAGAAAAAATTAATCCGTCGCGCACGTCAATTAAACCGTGTTGTTATTAC
AGCAACACAAATGATGGAATCTATGATTAGCAATCCAATGCCGACTCGTGCGGAAGTGAT
GGACGTAGCGAATGCCGTATTAGATGGTACAGACGCCGTGATGCTTTCTGCAGAAACAGC
GGCAGGGCAATATCCAGCAGAAACAGTGGCTACCATGGCAAAAGTGTGTTTAGGTGCTGA
AAAAATGCCAAGCATCAATGTTTCTCGTCACCGTATGGATATCACTTTTGATTCTATCGA
AGAATCCGTTGCAATGTCTGCAATGTATGCTGCAAACCACATGAAAGGTGTTGCTGCAAT
TATTGCAATGACACATACTGGACGTACCGCGTTATTAATGTCACGTATTAGTTCTGGTTT
ACCGATTTTTGCCTTATCTCGTAACCAAGATGCATTAAATCTTTGTGCATTATACCGTGG
TGTTACACCTGTTCATTTTGATGAGGTCAGCCGTAATTCAAAAGGTGCAGCTGCAGCGAT
TCGTTTGTTAAAAGAGAAAGGTTTCTTAGTATCGGGTGATTTAGTTCTTTTAACTCAAGG
TGATGAATTGTTAGCAAGTGGTACAAATACTTGCCGTACACTAGTTGTAGAATAAACAGT
ATTCTTAAAACAAAACGGTGATAAGCTAATGTTTATCACCGTTTTTTATTTTTTAAATAA
AGTGTAACGATAAGAAAATAGGCTATTTTAATGTTAATAAAACAACCTATTCAGCAGATA
TTTTTTATTGATTTACTAAGTAAATTTTTTGACCAAGCGCGGCACTTTCATATACTTTTT
CGATAAGTTTGAGTACTGTTGTGGCTTGTTTCGCGGTCACTAGAAGTGGGGCATTTTTAG
TAAGAACCGCATAAATATTGTCATAGTACGCTTGATAATTACCAGAGATAGGCTCAAGTT
TTTGACGTACAATAAGACCGTCTATTTCAGTATGTAAAATGCCCCAATCTTGTTCTGATT
CTTTATTCCAATCTCCTTTTGGCTGTACACCCGCCATGAGTAGTGCTTCTTGATTATCTA
ATTTAGGTTTGATGTATGAGCCCAGTTTACCTTGTAAAATAATATGAGGTGCTGGTTCTC
TGGCATATTTCGTTGATGACAACGTCACTTTTTTATGATCAGCATAATAAAAAGTAATAC
GAAAACTGTCATCGCTACCACTTTCTGGATTTTGTTTGGCGACATCTGCGAAAAGTGCCT
TGGGCATACCAAAGAGATCAAGAACTTCATCAATCAAATGTACGCCTAAATCATAAACCA
ATCCTGTTCCTAATTCGCCTGTTTTCTTCCATGCCTTTTTGTTTTTGCTTGGACTATAGC
GTTCATAGCGAATTTCATATTCGACAATTTCACCCAGCGTGTTTTCTGCGATGAGTTTTT
TCACCGTTAAGGCACCGCTATCCCAACGACGATTTTGATACACCGATAACATGACGTGAT
GTTTTTGTGCTAAAACGTCTAATTCCTCAGCTTGTTGCGCGGTGATAGCAAGTGGCTTTT
CAACAATAACGTGTTTCCCTGCTAATATGGCTTTTTTAGCGAAGTCATAGTGGGTTTGGT
TAGGTGTAGTGATAAGAACTAAATCAATATCCTCCTCTAATAACTGTGTAAAATCGCGAA
CAGTCGTGATATATGGATAAATTGATTTGGCTTTGTCACTTTGTCGCTCAAAGACTTTAT
GGATACAGAAACGGGGATCTTGATGTAAAAAAGGAGTATGGAAAGTTTTGGCTGACATAC
CAAAACCTGCAATACCAACATGAATGATCTTCGACATTATTTTAATTTCTCAAGTTTAGC
AAATAAAATGGCATCTGGTTGAGCTTGGATTTTGCGCATTCTGATCATCAACAGCGTAGC
GGCAATAGTTAGGCTGACAACAAAGCCAATCCAAAAACCTTCTGCCCCTAGAGCAGGCAT
CAACAGATCTGTACGAGCTAAGGTATAGCCCATTGGCATACCCACTACCCAATAACAAAA
GAGTGTAATGTATAAGATAGCTTTTGTATCTTTATAGCCACGTAATGCACCGCCGGCTAC
GACTTGAACGGTATCAGAGAATTGATAAAGGGCAGCAATTAAAAGGAGTGTGCCAGCCAT
CGCAATCACATCTCGATCTTTGACAAAAATTTCAGCAATCTCAACACGGAAGATGACCGT
TAATGTCGCCGTGATGACCGCAATCAGTAAGCCGACAATTAAGGCGGAGTAGGATACCTG
TTTCGCCTTATCCGCAGCGCCTTCACCTAAACGCTGTCCTACTAGAATGGTTGCTGCCAT
ACCTAATGACATAGGAAGCATAAACAAGAAGGAGCTGGTATTCAATGCAATTTGATGGCT
TGCAACGATATCCGTACCTAATGGGGATAATAGCAAGGCGGTAAGGGCGAACAGTGCCAC
TTCGCAGAATAAGGCGACAGCAATCGGGAAACCTAAGTTGAGGAGTTTTTTTAAGGTAGT
AAAATTAGGTTTTTCTAGGATTTTGGCAAAGACTTTAAGGTCACGTTGATTACGTGCATT
TTTACAATAGGCGATCATCAAAATACACATAAACCAGTTCACAATGGCGGTCGCAATACC
ACATCCAACCGCACCAAAGGCGGGGATACCAAGTTTTCCATAAATAAAAACATAATTGAG
TGGAATATTTAAACCTAAGCCTAAAAACGTGATCACCATAGCTGGTTTGGTTTTCGCAAT
ACCATCATTTAAGCAACGAAAATTAATCATCAGTAAATAAGCGGGCAAGCCCCAAATCAT
TGCATGTAAATAGCCAATAGTAATCTCTTTGAGATGATCTTCCACTTGCATATAGTCAAA
AACAAGGTTGCTATAATAAATGAGAATACCTAAAGGTAGGCAACTAAATAAAATAATCCA
AATACCTTGTCGTACTTGATGGGCAATTTGATCGCGTTTGCCTGAGCCATTGAGATAGGA
GATCGTTGGTGGGAGCGCTAGTAGAAGTCCGTGACCAAACAGCACTAAAGGGAACCAAAT
GGAGGCGCCCACTGAAATTGCTGCCATATCTGCCGAACTGACGCGTCCAGACATGATGGT
ATCAACTAACCCCATTGAGTTTTGGGCAATTTGTGCCAGTAAGATCGGGAGGGCAATAAG
CAATAATTTTTTTGCTTCCACTTTATAAGCACTAAAATCTATAAATTTCATAAAAATTCC
GAGTTTGTTATAATAATAGAATATTGAGTTTTAAAGAGAGATGACTATGTTTACAGGTAT
TGTTCAAGGAACTGCAAAAATTGTTTCTATTCAAGACAAAGCTAATTTTAGAACACAGAT
CGTGAAAATGCCACAAGAAATGCTGAAAGGATTAGAAATTGGTGCTTCAGTTGCGAATAA
TGGCGTATGTTTGACGGTAACAGAGATTAATCAAGATTGTGTTAGTTTTGATTTAATGGC
AGAAACATTACGTATTACAAATTTAGGCGAGTTACAGCCGGGTGATTTAGTGAATATTGA
ACGCGCGATGCAAATGGGCAGTGAAATTGGTGGGCATATTTTATCGGGGCATGTGTATTG
TACGGCGAGTGTGAAGCAGATTTTCAGTTCAGAAAATAATCGCCAGATTTGGTTCGCATT
ACCGGATATGGCAACCATGAAATATATTTTACCTAAAGGCTTTATTGCGATTGATGGAAT
TAGTTTAACCATTGGTGAAGTGAAAGGACAAACATTTTGCGTTAATTTGATTCCTGAAAC
GTTGAATCGTACCTTGATTGGTACGCGTGAAGTGGGGGATAAAGTGAATATTGAGATTGA
TCCACAAACGCAAGCGATTGTGGATACAGTAGAGCGTTATTTGAGCACAAAACAGCAATA
ATAAGACAAAATAAAAGTGCGGTGAAAATAAAGTGAATTTTCACCGCACTTTTTTATTGG
CTTAATTTAAGTAATTAAAGACTTTGATGACTTTGTTAACACCTGACACATTGCGTGCAA
TATCCGCTGCGGCATCCGCTTGTGCTTGAGTGACATTACCCATTAAAAAAACTTCGGCAT
TTTCCGTAATCACTTTAATATCAGTAGATTTGACACGAGAATCCACGAGCATTTTAGATT
TAATTTCGGTGGTGGTTACCCCGTCTTTTGCAATTTGACCGAAGCTAATTTGTGGCTGGA
TACGAATTTGATTATATACTTCGTTTACACCTTCTACACCTTTCGCCAAGCTGGTAGCGA
CTTCAGCAACATTCGCGTTTGGGGCTTGACCAATTAATAAAACACGACCGCTATAAGAAA
TAATATTAATACGTGCTTCCGATTTAACTTGCGCATCTTTACGAATGGCAAAACGCACTT
TTTCTTCTAAAGTTTCATCATCAACTTGTGTGCCAACAGTTCTTGGGTCAGTAGCAACTT
TGGTTGCCACGGCTGCTGTGCCAGCAATGGTTGCGGCCACACAACCTTGCAGTAGGAGAG
CAGTCGCTAAAATAAAAGTGTATTTTTTTAACATGTTGATTTGCATAAGGGATCTCCTTT
TGTATTTGTCATGCGAGTTAGTGTTGTTGAAATCCTGATTCTTGTCAAGTTATGAATGTG
AAAACAGGGCGTGATCGACCAGTTCACAAATTGCATTAGCAATAAAACAATGTCCTTCAA
TCACTCGGCTTTCTTTGATTGCGGGAATCGCGATTTCGAGATCGTGTTCGGTCAAAAAAC
CTTGAATATGATCATTTGAGGCACTCGTTAAGACAATTACAATAATGCCTTTGTTTACTG
CACTATTAATTGCATTAATGACAATTTCATCATTATGGGGCAAAGGAGAAAAAGCAATAA
GAATATCCCCTTGTTGAGCCACTGCATTAAATTGGCGTTGAAATAAGGTTTCTGTATTAT
TATCAAGCGCCATTGCGGCGTTAATGGCGCTATCTAAACTGAGTAAAACAGAAGGGAAAC
TAGGTCTGGCTAACTCATAGCGATTTAATAAGTTTGCGACAAACAGTTGGGCATTAATAT
AAGAACGTCCGTTTCCGCAGGCAATAATTTTATTCCCTCTTAACAAACAATCCACAATCA
TTTGTGTGGCTTGCATGATGGTATCGGGTAATAAACTGGAGGCGGAAATCTGTGTTTGAA
TACTTTCAGTGTATAAGTCTTTGAGTTTATCTAACATAATTAATCAAGAAAATTTATAAT
CCATTCAAGGTCTTGTGTGGTTTTACCGAAAGTAATTAAGTCAAACCGGCAGTCAGTGTC
TTCCAAGCTACGATTTTGCTGTGCAAGCCATAAACTTGCTGCGTTCAGCCACTTTTTTTG
TTTTTCCCAATCAACACTTTCCACTGCTGAACCAAAAACCGCATTTTTTCGTTGTCGCAC
CTCAACAAAAACGAGCGTGTCTTGATCTCGCATAATCAGATCTAATTCGCCACAGGAAAA
GGATTGATTGGCGGCTACAAATTGTAGTCCTTTTGATTCTAAAAAGAGGCGAGCTTGGTA
TTCAAATCTCGCCCCTTGTTGACGCTTTAATGAGAACATCTTAGTTCAAGGAGATAATGC
CACCACTTTGGTATTGGAACCAGGTCATGTCACGCTCAATATTACAGTTTGCGCCCGCAC
TTAGTTTACCGGTCAAACCATCAATGTTATAACCTGGTACTTGGCGTAACTCATTAAAAT
GATTAATAAGTAACCAAGCGTCAGCGCCCATTGCATAGAGGCGCATCAGTGAAAAATCAC
CTTTGGTTAATTTTTCAATTTTCTTATATTGGTTAGATGTCACATCTTTAAAGAAAGGAA
TATCACTAAATTGTAAACCTTCCATTAATAAACGATATTCTGGCGCATTGTTAGCGGAAT
TACTGCGCGAACTGGCATAAAGTTTCGTTGTACGACCGCTGTTATCAATGGTTGTTTTAA
TTTCAGCTAATTGATCACTCATGGCAACAATATAGACGCCAGAGGTATTTTGATCATCTA
AGGTATAAGTAATATCAGCCGGTAAGTTATAGAAACGAATATTGGCATCCGTTGCAGCTA
ATTGTTGCCAACGCACATTAAACGCAGAAGCTGTACGACGACCTAAATCATTTTGTGGTA
CAAAAACAGAAGGTGTTCTAATCCCATCTTTCCACATTTTGTTCGCTGCTGACTCGGCTT
CATCTTCAGGTGAAAGTCCGTAGTAACATAATTGCCCGATTGCGCGTTCATTTGAGGTAG
AGTTTAGTGTTAACACATCTAAGCCTTGTACTAGCTGTGCGTTATTCAAGAGCATATCCA
CATTCTGTTTTAGCAATGGACCAACGACTGTTCGAATCCCAGCTTGTTTAACTTGATCGA
AAATCACATCAACCGGGGTCGCAGCGGTGTCAAATACTTGAACTTGCGTCGCGCTATTGT
CTTTTGCTGCATCAAAACCTGCTTTAATAGTATTTCCGATGACTTGAGCATTGCCGCTAA
GCGGTAACAATAACGCGACTTGTGAAAATTGTGTTTGTTGGAAATTAAACAGACCTTGTA
GTTCTGTTGGGAATAAGTAAGCCGCTGGGTGTGTCGGATAAGCGGTTTTCCATTGCTGAA
TTGCTTGGCTTAATTGTGCAGGATTGCTTAAATTTTGGTTATAAGCACGAGTTAAGGCTA
ACCAGCCACCCAATGCAATGTTCCCTTCGGCTACAGTGTTATTAATCACACCACGGTTAG
CATTACGAAGGAGCGACCAAGTGCGGTCGATATTGGCTTGTTTACGAGAAACATCTGATA
AAAGCTGGTCGATTTGAATTCGAGCTTTTACCGCTTCAATCGCATCATAGCGATTTTCTG
CGATACGTGCTGCCACATCATAATAACGTGCTAATTGTGAACGGCTTAATTGAGCGAGAT
TAATGTGTTTAAGCTGTGTATCTGCCACGGTATTTTGTTGTTTAACTGCGGCGATATGTG
CTTCAATAATTGATTTATCTAATACTTGTTCGTCAGTTAATGTTGTTAATTCATTGAGTA
ATGCTTGAGCCTGAGGGATTTTGTTTTCTGTGACAAGTACACGTGCGGCAAGCAATTTAT
AAGTATGCTGTTCTTCGAGATTTTGTGCTTGATAGACTTTATTCATATAAAAGTCAGAAT
TTGCATTGGCATCACTCTGCAAGAGACTTGCTGAGCCACCACCTAAGAAAGTAGTACAGC
CGGCAAGAAAAAGTGCCAACAAAAAAGGCATTAATCGATTTTTTAAATGGGTGTGTTGTA
ATAGAATAGTCATGATTACTCCGTTTGTTAACAACAATAGAACGATCTTACTTATCTCAT
TAACTAAAAGCAAATAAAAAGAAGTATGAAATGAACAATTTAACAGGAATTTTATATATT
GTCGCCACGCCGATTGGGAATTTACAAGATATTACACAAAGGGCTTTAGCGATTTTTGAA
CAGGTTGATCTGATTGCGGCGGAAGATACGCGTCATAGTGGTTTACTATTAAGCCATTAT
GGCATTAAGAAGCCTTTTTTTGCTTTACATGATCATAATGAACAACAAAAAGCACACCTC
TTAGTAGAGAAATTACAGCAGGGGCAACATATTGCGTTGATTTCTGATGCGGGGACGCCA
CTGATTAGTGATCCCGGTTTTCATTTAGTACGTCAATGTCGCCAAGCTGGTATTAAAGTG
GTGCCGATACCGGGCGCTTGTGCTGCGATTACCGCACTTTGCGCTTCAGGTATTGCATCC
GATCGTTTTTGTTTTGAAGGATTTTTACCGGCGAAAAGCAAGGCACGTTGCGATAAATTG
CAAAATCTCGCTGAAGAAGAGCGTACGCTGATTTTTTATGAATCAACCCATCGCATTTTG
GATACCTTAGCGGATATCGAAAAAACGTTGGGAGCAGAACGCTATGTGGTATTGGCGCGG
GAAATTACCAAAACCTGGGAAACGATCGTAGGGGACAATGTGGCAAATTTACGCCAATGG
TTAGGAGAAGATCCGAATCGCACTAAAGGGGAAATGGTGTTAATTATTGAAGGGAAAGTC
AAACAGGAGACTGACGAGATAAATCCCCAAGCCCTCAAAGCACTTGAATTAATAAGCCAA
TCGCTTCCATTAAAAAAGGCGGCTGCCATTGTGGCGGAAATCTATGGCTATAAGAAAAAT
GCGCTGTATCAATATGGACTAGAGCATTTTAATTAAAGTTCTAGCTAAAAGCCCCATAGC
AAGTAAATGCGCTGGGGCTTTTTAAAATCCTTTCAGTAGCACATTAATGGAAAGGCTTGT
GCTTCTGCCGTAATCATCTGTCACCGAGATCGTATAATAGCCTGCTGACCTAGGTTGCCA
AAAAAGAGGTTGCTGCGGCAAAGCTTCACCAATAAAACTATTATTGACAAACCAGTATAA
TTTTTTGACTTCACCCGCGGCAATAGCTGACAGAAGTAAAGGGCTTTTTGGGTTGTCATG
TTCAATATAATAATGACGTTGTGCTAATGGCGAAACGATTTGCGGATTATTATGGTGTAG
ATTTTGTAAGGCTTGGTGTTGTTGTTCATAAGGGCAAGCCGTATTTATGATCGGCATTCT
TTTCATGACGCCAGCTTGCGCAAAAATCTGTTGAAAATCACTTGACCACATTTCATAAAT
TTTTTGTTCCGTTTCGGCTTTATCATGTGTTGAACATGCCAACATGTCGCTATTTTTGAG
TACCGTAAAAGGCTGATAAAGCTGGCTGATGGTAATCGGTGATTTTCCGGGAATAAACAG
GGTGTTGATTTGTTGTTGACAATAGGCATTCGGTAGATTTCCGTCCGCCTGACAAACGAG
GACATGTTTTAAATTGAGTTGATTGATATTTTCAGTGACAATGTCACGCATTTGAGGCTC
ACTAGCAATCAGACTGTCTGCCAGTTGTAAGAACAAAGGGGCAGCCAAAGCACGCCCAAT
AAAATGCGGGTTATTTTTATTGTTAAAATTACCAAACCAAACCACAAGAGTATAGTGTCC
AAAATAACCTACCGTCCACGCATCACGTAGCCCATTTGACGTGCCTGTCTTCCAATAGAG
CGGTAATGCAGTCTTAATCGATTTATTTTGCACATCGGTGCGAAAATTTTGCCGCAAAAT
ATCATGAATCATGACCGCACTTTCTTGACTTAATAAGGTTTTAGGCGCAGGAAGACTATC
TCGTTGGTTGAATTTCAACGGTTGCCATCTCCCTTGATTGGCTAACATCGCATATAAACT
GGCTAACTGTTGTAGATTTAATTCAGCACCGCCTAATACTAGAGATAAGCCATAATAGCT
TTTACTTTTGGGTAGTTTGATATCTGCTTGTTGAAGAAAGTCGTAAAGAACGGGGTTAAG
TTGTTTGGCAAGATCAATAGCAGGAATATTGCGGCTTTGTAATAACGCCTGAGTAACACT
GACGGGACCTAAAAAATTGCCTTCGTAATTTTCGGGCTGGTAATCACCAAAGGTCGTTGG
CAAATCTTTTAAAACGGTTTTGCCGTGGGCTAAACCTTGATCAAACGCCAATGCGTAAAT
AAAAGGTTTTAACGTTGAACCATAAGAGCGGTTAGCTAAAGTACCATTAATTTGTCCCGA
AATGGCTGGATTAAAATAGTTACCCGAACCGATCAAGGCTTTTACTGCCATATCGCGATT
ATCCACTAATAGTACTGCGACATTTTCTATTCCTTTAGTGTATTGCTGGGATAAATAGCG
GCGTGTAATACGCTCAATTAATCGCTGTTGGGAGCTATTGAGCGTACTGACAATATGCGT
TTGTTCAGGATATTGTTGTAGTAATTGATCAACAAAATGCGGTGCAAAAAACGGTAGTTT
TTCGAGTGGTCGCAGTGGATAATTGAGTTGAAAATCTGTTTGCCATTGTTGATCAGCAGG
GTATTGTGCTATCCAACGTTGGTAAAGTTGGTTACGTGCCTTGAATAAAGCAGAATTCAG
CTGTTGATTATTTTGACGAATATAGCTGTTCGGATTCTTTGGTAAAATCGCCAAGGTAAG
CGCTTCAGCCAAATTCATCTTATGATTGGCTTTATTAAAGTAGATTAAACTGGCGGTTCC
CGCCCCTTCAATATTTCTGCCATAAGGGGCAAAATTCAAATAAGCCTCTAAAATCTCTTT
TTTTGAGTAACGTATTTCCAGTAGGATTGCGCGTAAGATTTGTTCTGTTTTGCCTAATAG
ACTTCGACTGTCAATAGCCCATAAGACACGAGCCAGTTGCATAGTAATCGTTGATCCACC
TTGTGGTGAGTTGCCTAAAATGTAGGTTTGCCAAGCCCCACGCAATAGCCCGTAAGGATT
AACACCAAAATGCCAATAAAACCATTCATCTTCCTGAAAAAGCACCGCATCAACAAGTTT
CGGGGAGATATCATGGAGAGGTGTCCATAGACGGTATTTCTCATCTTTGGCGGTGGTGAG
GCGTAACAAATTTTGTTGCTCGTCATAAACTGCGCTGGAATAGGGTAAATGATCTTTTAA
TGGGGAGTAAGGTAAAAGGCGAACAATGGTCACCACGCAGGCAAGTAAAAGTGCGGTATA
AAGCAGCGATAAAATACAGTTTTTACGTAAGCGAGCCATTCAGGTGACCTAAAAAATTCC
CCTTAATAATATAAGGGGAATTAGCAGTGTTAAGTTTGTTTAGAAGTTTGCATTACGCGG
TGAACGTGGGAATGGGATCACATCACGAATATTTTGTACGCCAGTAACATACACGATTAA
ACGTTCAAAACCTAAACCAAAACCAGCGTGTGGTACGGTGCCATAACGGCGTAAATCGCG
ATACCACCAGTAATCTTCTGGGTTGAGTCCCATTTCGATCATTCGTTTATCCAGCACGTC
TAAACGTTCTTCACGTTGTGAACCGCCGATAATTTCACCAATACCCGGTGCTAACACATC
CATTGCTGCGACAGTTTTTCCGTCATCATTTAAGCGCATATAGAAAGCCTTGATGTCTTT
CGGATAGTTTTTGACCACAACTGGCGATTTAAAGTGTTCTTCCGCTAAATAACGTTCATG
TTCAGAGGATAAGTCGATCCCCCAAGAAACTGGGAATTCAAATTTCTTACCTGATTGTAA
TAACACCTCAATTGCATCAGTATAGTCAATTTGCGCGAAATCTGAATTGATAAAATTTTC
TAAACGACTAATAACGTCGTTATCGACATGTTTTTCAAAGAATTTTAAGTCATCTTTGCG
TTCTTCAAGTACTGCACGGAATACATACTTTAACATATCCTCGGCTAATTTCGCGTTATC
GGCCAGAGTCGCAAAGGCAATTTCTGGTTCAACCATCCAGAATTCAGCTAAGTGGCGTGT
TGTATTGGAATTTTCTGCACGGAATGTTGGACCAAAAGTATAAATTTTACTTAAAGCACA
GGCATAGGTTTCACCATTTAATTGCCCGGATACTGTTAAGAAAGATTCTTTTCCAAAGAA
ATCTTGTGAAAAATCGACCGCACCTTTGTCATCACGTGGCAGATTTTCTAAGTCGAGAGT
GGACACACGGAACATTTCGCCTGCCCCTTCGGTATCTGATGCGGTAATTAATGGCGTCGC
TACCCAATAGAAACCTTGTTCATGGAAAAAACGATGGATGGCTTGTGCTAAGCAGTGACG
AACACGTGCGACTGCGCCAATAATATTGGTACGAGGGCGTAAATGAGCCACTTCACGTAA
ATATTCAATTGAGTGACGTTTTGCCGCCATTGGATATGTTTCTGGGTCCTCAACCCAACC
TGCAACCTCGACTTTCTCTGCTTGTAATTCAACAGCTTGACCTTCAGCAGGAGATTCTAC
AACAGTACCTGTTACAACAACAGAACAGCCGGTTGTTAAACGCAACACTTCTGTTTCGTA
ATTTTCAATATCATTATTGACAATTGCTTGGATAGGATCAAAGCAAGAACCATCATAAAT
GGCCAAAAAAGAAAGACCTGCTTTTGAGTCACGGCGAGTACGAATCCAGCCACGGACAGT
GACGGTTTCACCAATGGCAATTTTGCCTTGTAAAACATCTACAATAGATGCGACTTTAGT
CATATAAAACCTCAATTTTCAACAAATTTTTTGTGAAGAAATAAACCGACATAGTTTACC
TCAACTTAGTTGAATTCACAAAATCTATTAAATTTTTTGTTTTTGTGAAATAGACCCCAT
AATTGAATTAAAGTGCTTGTTTTTATTAATGTAACTGGTTATAAGTACAAATCGACCATT
TTCTATGTGAGTAGAATATGCTGCGTTAATACGCAATACGAACGAAAGAGTAGGCGTTGT
GAATTGTTTGAAATAACAACGTGATGTTACATCATTGATATATTGAGTATTACAGTTATG
CCAAAAATTAGAAAAGAGGATAAATTACCATTACGCTTGACACAGCTTGGTAAAATTTAT
CGTTTAGTTGAACAATTTGAAGAAATTTCTCGTATAGACTTATCAAAACTTTCACGTTTA
GCACCAGCGACCATTACGGCATTGACACGCGAATTAATCAAAGAAAAATTGATTGTCGAG
CGTGCCGTTCAAAATACAGAAAGTCGTGGGCGTCCTGCCATTGGATTATGTGTTTCACCT
TTTTATTGGCAATCTTTATGTGCTACCTTGGTTGAAAACCGTTTTGAACTGATTCTAAGT
GAATTAGATGGCGGTGAAATAAAAAGTAAAAGCTATCCTTTAACCACCTCCGATTTAGTG
CACTTAGATCAGGTATTAGTCCAATATTTACAACAATTTCTTTTTGAAACCCAACATGAA
CTAAATCATTTAATTACTTTTTCCATTGCGGTTGGTGGCGAGCTTGATAGTAAAAATCGA
TTGATAAAGTTAGGCGATGTCAACCTTGATCTTGATTTAGAAAGCCTATTTAAACCGTAT
TTTAAAGTGCCTGTATTAGTGACGGAATATTTCCAAACTTGGTTAATGGCAGAGTCAACA
TTAGGAAGTGTGATTAATTGCGATAATGTGTTATTCCTACAGTTGGATGATGTGATTAAT
TTTAGTGTATTGTCTAAAGGCGAGCTCTTAACTCATCAGCATCAAGTCAGAAGTCATATC
AATAAAATGATTGTACCGAAGATAAGCCCTTTACAAGACCTGATTAGCCCACATTTAGCG
GATCTTGAACGCTATCAACTCCAACATCAAGTTACCCATAAAGCCATTTACCCTTTAATT
ACGCATTATTTCCCAGAAGCGACCTTAGCACAAAGTGAAATTGAATTTTTATGTCAGAAA
GCGAATGCGCAGAATCCACAAGCTCAACAAATTCTGTATTATGTTGCAGATAGTCTGGCA
TATATTTTAATGAATCTTATCAATATTTTTGATTCTGAGAAAATCATGTTAAGTTCGAGC
TTTTTAAGTGCAAAAGAAGTTTTTCTTCCTCGTGTGAATCAAACGCTCAAAGCAAATTTA
GGCACAGATTACCCTCATGTTGAAGTAATTACCGGACGCTATGAATGGAATACGCCAGTA
GTTGCAGCGGCGGCGATTAAACAAGGTATCTATGACGGTAGCTTGCTTGGGCATTTTATT
AAGCACTAAGTTTTTTTTATTCAGCACTGTTTTTGATTTATATCAAACAGTGCTTTTTTA
TTTTTCCTCTTGCGCTAAAAGGGAATAATTTCTGAGAAAAAGTTGTGTTATCTCAACATT
TTTTTTGCGTGATTGCTTTAAGATCTCGCATTAAGAAATAACAAGGGGATAAACCATGAG
CAGTTTTTTTCTGACAGGCACGGATACTAATGTAGGTAAAACAGTCGCAAGTCGAGCCAT
TATACAAGCTTTACAAAATCAAGGTATCCAAATTGTGGGCTATAAACCAGTTGCCTTTAG
TCGAGAAGAATGTGTTTATACCGATATGGAAAATCAACAAGCCGCAGAAAGTGATTACGA
TTCACAAGATAATAGTGATGTGCTAACACTGATGAAATCAACTCACGAAAAAGTAAGTTA
TCAGGAAATCAATAGTTATACCTTTCGCCACAGCCTCCCCGTTTTTTCTGTTCAAGGTAA
ACATATTCGCATTGAAAAAATGGATGCAGATTTAGCTCGTTTAAATCAAAAGTATCAAGC
TGTTTTAGTCGAAGGCAGCTATGGTTGGCTAACGCCCATTAATAAAACGTATTGCTTTGC
AGATTGGGCAAAATCACATCAAATGCCCGTTGTATTGGTCGTGGGAATTAAAGAAGGGTG
TCTTAACCATGCGTTATTAACGGTTGAATCTATACAACAGAAAGGGTTGCCATTATTAGG
TTGGATTGCCAATCGAATTAATCCCTGTTTAGGACATTATGCCGAGATTATTGATTTGCT
CAGTGAAAAAATTGATGCGCCGTTATTGGGGCAAATTCCGTATTTACATAAGCCGGAAGA
ACAAGACTTAGCACGTTATATTCATAATCTCGATCGCTTAACCTATATGGAAACTGTTTT
AGCAGATTAGTGCAACATTCAAGGCAAAAAAAAGCGTTTTATCTTTCACAAAACGCTTTT
TTTGATCGGAAAATGAACTTATTCCATATTCATTTTGGCTTTTTTATTCTTTTTCCATTT
CCATAATAGGAAAATCGCCAAGGCAAAAATTAAAATATAAATCACAAGTTGACCTTTGTG
GATTTGTTCATGTAACCAATCTAAATTTTGTGCACCGAAAAAGCCCAAATAAACCCAAAT
GGGAACAGAAATAATGGCAGCAAAGAAATCAATCAGTAAAAAGCGCGTATAACTGACACG
GCGAGTAATTCCCGATACCATATAAATCACCGCTCTAAGACCGGGTAAGAAACGTGCTGT
AAACAATACACGGTTACCATATTTTTCAAACTTCTCTCTGACGAGCCTTAAACGTTTGAC
GGTGATTAATTTACGCATGAAACGAAAGCGTAAAATTTTGGCGCCATAAAAACGTCCTAG
CCAATACATACAGGAGTCACCCGCCAATACGCCAAACATACTCACCCCTAGCATGACATG
GACATTGACATCGTTTGGGTATAAACCCGCAATCACGCCACCAGACACTAAAGTAATATC
TTCTGGAATCGGCAAACCGAATCCACAAAGAATCAGTACAAATAAGACGGCAAAATAACC
ATAATCAGAGAAAAATGAAATTAGGATATCCATTACAAGCACTCAATTTACAATAAAAAA
CGGTCTGCTATTCTAGCGCGTTTTTTGCATAAAGTCGCGAAAAAAGTCAGTGGTATTTTC
TGTTTGATTTGTTGGGGCAAATCAAATATAATCTAGCGCCTCAAAGTAGCTTGCTTTGAG
CTGATTTATGGAAAATCGCTGGGTCGCCTGCGATTTTTGTCTTTTACTATTAACTATGAG
ATAGCGAAAAATGTTTAAATTTAATGCTGAAGTTCGTCAATCGCAAGGTAAGGGTGCGAG
CCGCCGCCTGCGTCATAATGGTCAAATTCCTGCAATCATTTACGGTGGTAGCGAAGCGCC
TGTTTCAATCGTCTTAAACCACGATGATTTAAATAACGCACAAGTTCATGATGCATTCTA
CACTGATGTTATTACATTAGTGATTGAAGGGAAAGAAGTTGCAGTGAAAGCACAAGCGAT
GCAACGTCACCCATTCAAACCAAAATTAGTTCACATCGATTTCAAACGTGTTTAATTAAT
CGCATGATGCAAAAGCCCAATAAGTTCGCTTATTGGGCTTTTCTTTTTTATGTTTTTTCC
ATCTTAACGGCTTAAAAATGCTTTAAGTGCCGCCATTTCACGTTTAGCATCGGTAATCCC
CAGATCATACATCGCTTGCACTTTCTCAACATCTTTTTCAATACGGCTGATAGGTAAGTG
ATGAGAAGGACGAATAACAAAAATGTCTTTGTTGTTATTAAGCCGAATAATTTCCTCTAC
GGTATCATTGTAATTTTGGTAACGTGTTTTCAGTTTTTCCACTAAGTGAGGATAGTCACG
ATAAAAGAGGTTAAAGATCCAAGAAGGTGTGGGTTTTTTACGGTATTCTAATGGGCGAGT
TAACACCACAATAATTTTGTCATAGCCTAATGCTTGACATTTTTTGAGTGGGATACTATC
GGCAATGCCACCATCAAGATAGTATTGTCCATTGATTTCCACCATTTTGGAAACAAAAGG
CATCGCTGATGTAGCGCGCAGTACTTCCATTTCATTAAACACATCGTCTAATTTGACATA
TTCCGCTTCGCCTGTTTGCACATTGGTCAAAGTGGCATAAAAATCAATTTTCGATTGGCG
AAATGTTTCGGCATCAAAAGGATCTAAGGTGAAAGGTAATTCATAAAAAGCAAAATCTTT
ATTAACAATATTGCCGGTTGTGAGCAAGCTATGCCAGCCCATGTAGCGTTTATCATTGAG
ATATTTTTTATTGTAGCGCAGAGCCCGTCCATATTGCTTTGCAGGATAATTTACCCCAAA
TAAGACGCCCGCGGATACGGCAACAATCCCATCAACCTGCACATTTTCAGTTAGAAACAC
ATCTAACACACCAGCAGTGAACATGGCACGCATGCCACCACCTTCTAATACTAAACCGAC
TTTCATTTTGTATCCTTGAAAAAAGTGAGGAAAATTGACCGCACTTTTGTTGATTTTAAA
CGACCTGACTCAAATTGTGCCTGATTTTTCTGCTTATCGCTAGCGTAAATCTCCTCTATA
ATAGAGTGTTTTACAGCATCCTATTTAAAAAGATATATAAACCATGAAAATTGCATTAGG
CATTCAATATAACGGAAAAAATTATTGTGGTTGGCAACGTCAGGAAAATGTGGCGAGTAT
ACAAGAGCAGTTAGAAAAAGCGATTTCTTTTGTCGCTAACCAACCCTGTCAGATTTTTTG
TGCAGGGCGAACGGATTCAGGGGTGCATGCCACAGGGCAAGTTGTGCATTTTGAAACCGA
TGCCATTCGGGCAGAAAAAGCATGGAGTTTTGGTGTGAATGCGAATTTGCCTGATGATAT
TTCAGTGAGCTGGGCAAAATGTGTTACTGATGATTTTCATGCCCGCTTTAGTGCTACTGC
ACGCCGTTATCGCTATATTTTGTATTGTAATAAATTGCGCTCGGCAATTTTGCCTGAAGG
TGTCACACATTGTCATTTAGACTTAGATCACCACTTGATGCATCAAGCGGGACAAGCGTT
ATTAGGTGAACAAGACTTTTCTTCTTTTCGTGCAGCACAATGTCAATCACATACACCATT
TCGCAATGTTCATCATTTAAAAGTGGGGCGACGTGGGCAATATATTATTGTGGATATCCA
AGCCAATGCATTTGTTCATCACATGGTGCGCAATATTGTGGGTAGTCTGATTGAAGTCGG
CGCGGGTCATCAACCTGTAGAATGGATAGGGTGGTTGCTGGCGCAAAAAGATCGTAGATT
AGCGGCACCCACCGCAAAACCGGAAGGGCTTTATTTGGTCAATGTGAGTTATCCTACGCA
ATTTCAGTTACCTCAAAATGCGTTAGGGCCTTTGTTTTTAGAAAATGAATTAGGCTAGTC
ACATCAGACCTTTATTGCTAGCATATTGCCTTAAATTATGGTGTAATACATCGAATTTTC
TCGTTAATAAAAAGGGTTAACATGAGTTGGATTGATCGAATTTTTAATAAAGATACTTCT
TCCACAAGCTCGCGTAAAGCGAACGTTCCTGAGGGCGTTTGGACTAAATGTACTTCTTGT
GAGCAAGTGTTGTATCGTGATGAGTTAAGACGTCATTTAGAAGTTTGTCCAAAATGTGGA
CATCATATGCGTATTGATGCGAGAGAACGTCTTTTGGCACTTTTAGATAAAGACAGTAGC
CAAGAATTGTCTGCGGAGCTTGAACCAAAAGATATCTTAAAATTTAAAGACTTAAAAAAA
TATAAAGATCGGATTTCCGCAGCACAAAAAGAAACGGGCGAAAAAGACGCATTAATTTCA
ATGTTTGGCACTTTATACGGTATGCCAATTGTCGCCGCTGCCTCTAACTTTAGCTTTATG
GGTGGCTCAATGGGCTCAGTTGTGGGCGCAAAATTTGTGCAAGCAGCAGAAAAAGCGATT
GCTGAAAACTGTCCTTTTGTGTGTTTCTCTGCCAGCGGTGGCGCACGTATGCAAGAAGCC
TTATTCTCTTTAATGCAAATGGCAAAAACCAGTGCTGTCTTAGCCAAAATGCGTGAACAA
GGTGTGCCATTTATTTCTGTATTAACCGATCCAACGTTAGGTGGTGTTTCTGCGAGCTTT
GCGATGCTGGGTGACATTAATATCGCAGAACCGAAAGCGTTAATAGGTTTTGCTGGTCCG
CGTGTGATTGAGCAAACTGTACGTGAAAAATTACCTGAGGGTTTCCAACGTAGTGAATTT
TTGCTTGAAAAAGGCGCAATTGACATGATTGTGAAGCGTGCTGACATGCGTCATACGTTA
GCAAGTGTGTTAAGCAAATTAAGCAATAAACCATCGCCTTTTGTGGAACCTGAATTGGTG
GAAAACGAAGAACAAAGTAAAAGCGATAATGAATAATTCTACAGTATCATTAACAGCCAC
TTCGCCTCTTGCGCAGTGGCTTTCTTATTTGGAAAACAGCCATTTTAAAGCCATTGATTT
AGGGCTAGATAGAATTAAATCGGTTGCCAAGGCGCTGGATTTGCTCACGCCCGCACCATT
TGTCATCACGGTGGGTGGTACTAATGGTAAGGGTACCACGTGTCGTTTATTGGAAACCGT
TTTATTAAAGGCAGGCTACCGTGTTGGTGTGTATTCTTCCCCTCATTTGCTTCGCTATAA
TGAACGCGTACGTATCCAAGACCAAGAATTGCCAGATGAAGCGCATACGGCTTCTTTTGC
CTTTATTGAACAACATAAACGTGAATCGTTAACCTATTTTGAGTTTAGCACCCTTTCTGC
CTTGCATTTATTTAAGCAAGCGAAATTGGATGTGGTGATTTTAGAAGTGGGGTTAGGGGG
GCGTTTAGACGCGACTAATATTGTTGATAGTGATGTGGCGGTGATTACCAGTATAGACAT
TGATCATGTGGATTTTTTAGGGGCAGATCGCGAACAAATCGGGTTTGAGAAAGCAGGCAT
TTTCCGTGCACATAAACCGGCGATTATTGGAGAGCCTAATATTCCTCAAAGATTATTGGA
GCATGCTAAGTCACTCGGATGCCAAATCTCTTGTCGTGATCAAGATTGGCATTTCCGTTT
ACAAGCAGAGCATTGGGATTGGTGTGGGCAAAAAGTGCGGTTGAAAAATTTGCCATGTTG
TCAAATTCCACTCGCTAATGCTGCAACAGCACTCGCCACATTTGAACAGTTGCCTTTTCA
GATTTCAGAAGAGGTGATTCGTCAATCTTTGCAAGAAGTGGAATTAGTTGGGCGTTTTCA
AACCTTAAAACCAGATGTCTTTTTCCCTTTAGCCGAAAATTTAGCGAAACCATGGGCTGA
TTTTCCACAAATGATTATTGATGTGGGGCATAATCCACATGCAGCTCTTTATTTAGCAGA
GAAACTGACCGCACTTAAGGCGAAAATAACAGGTAAGATCGTCGCTGTTTGTGGCATTTT
AAAAGATAAAGATGCACAAGGCGTGCTTTCTCCTTTGTTACCGGTGATTGATGAATGGCA
TTGCGTGACATTAGAAGGGTATCGAGGTCAAAGCGGACAGGCATTATTTGTGACGTTGCA
ACAAATTGCACAGGGACAATCTCATCAACTGCATGCAAACACTGCGAGCTCTGTAGCGTT
AGGTGTAAAACAAGCGTTGGCAACGACAACAGCGCATGATGTAATCTTAGTCTTTGGCTC
TTTCCATACTGTTGGCGAATTTTTACAGTTACTTTAATACTCAATAAGGCAGAATAGACA
ATAGACTTCTGCCTTTATTCCTCATCGAATGAATCGGTTAAATGCTGTATATCATTGACT
TTCTCAAGCACAAAGCGTCCTGTTTCATTCTCAGTTTGTAAATAGTGTACAACGCTAATG
GACGTGTTCGCTAAGCTGGTACTTTTTTCTCGATGGGTTTGCCAAGTGGCACCATGAAAC
AACGCCAAAAGCATACGTAAAGTATGACCATGAGATACAATGAGAATATTTCCAGTGTCA
TAACGTTGAATAATCTGTTCAATGACGCCCATCGCGCGTGTTGCTAATTGCCGATAAGTT
TCCCCGCCATTGGTTAACCCCAAATACTGCGCAGGTTGATTGCGCATTTGACGGTATTCT
GGTAAGCAACTTAATTCCTCAATGGCTTGCCCTTCCCATGAGCCAAAACACAATTCATTT
AAGCCTGCATGACAAATTAATGGGGTGGTTTTGTGCGCTAAAATCATGTTTGCAGTGGAA
ATTGCACGGGGCAATACGCTACTATAGGCGGCAGTGAAATCAATGTTAGATAACGCTTTT
GCTGTGCGCTTAGCACCTTCAATGCCTTCTTGTGTCAAAGGGGAGTCCCCATTTCCTTGT
AATAACCTTTTTTCGTTCCACTCCGTTTTACCATGACGTATCAAATAGAATGTTAATGTT
TTCATGTTGTTCCTCATTTATATCTGCAATCCATTATAGCGAAAAAATCCTGATAATGGA
GGGGAGCCAAGTATGGTATAATGTTTTCCTTTTATGATTAATTGAGAACCTTATGCCTGT
ATTTCATCTTGTCTATCAACATCCTGATTTTGTTGTGATTGATAAACCTTGTGGTATCAG
TGTACATAAAGATGAGGAAGCAGTAGGTCTTACGACCCTAGTCGCACAGCAACTTGATGT
ACCACAAGTTTGGTTAGTACATCGTTTAGATAAAATTACTTCAGGGTTACTCTTATTGGC
ATTAAACCAACGCGCTGCTCGCGCACTTTCTCTATTGTTTGCTGAACACCGTATCCAAAA
GACGTATCTTGCTTTATCTCAACATAAACCCAAGAAAAAGCAGGGATTGATCGTCGGCGA
TATGCAAAAAGCGCGTCGTGGCGCTTGGAAACTTTGTCCGACTAAGACCAATCCTGCGAT
TACTCGCTTCCACTCCATCAATTGTGAACCGAATTTGCGCTTGTTTATTTTAAAGCCACA
AACAGGGAAAACACACCAGTTACGTGTAGCAATGAAGAGTTTAGGCAGTCCAATTTTAGG
TGATGCATTGTATGCAGGTAATTCAGCAGAAATAGACCGCACTTATTTACATGCTTATCG
TTTACAATTTGACTATCAAGGACAGGTGTTTGATATTCAATCATTGCCAAGGTGCGGTCA
ATTTTTTGAGAGAATCCCGTTAGCAGAGTTATTAGTGGCGTCGGCTAAAGAGTAAGGTGT
TATTGATACACGAGGAGATTTTTATGCGTCATTATACGAGTAAAACGGCTTTAAAAAATG
CGATACAACAGACGTATGAGAAATATTTGTCAGAATTTGAAACCATTCCGGAAGATTTAA
AAGAGACAGGATGTACAGAGGTTGAGCGAACACCTGTGCAAAACTTAGCTTATCAAGTTG
GTTGGACAAGTTTATTGATCAGCTGGGAACAAGATGAACGAAAGGGATTGCTTGTTAAAA
CCCCTTCTGAACACTTCAAGTGGAATCAATTAAGTGAACTTTATCAATGGTTTAATCAAA
CTTATGCACATTTGTCCTTAGCCGAATTAAAAAGTCGATTAGCACATAATATAGAAACAA
TTTATTATCTAATTGATACCATGAGCGATGAAGCGCTTTTTTCCCAACATCAACGAAAGT
GGGCGGATAATGCCACTAAAAATGCCAAATGGACAGTATCTCAATTTATTCATGTGAATA
CGGTTGCCCCCTTTACGAGCTTTAGAACAAAAATAAGAAAATGGAAGAAATACTGTTTAT
AATGACACGATGGTATTAATGCCAATTTCCTTTCTTTCTTATCACTTCACTCAAGGTTAA
ACCCTAATGGACTTGACCGTCATTAAAACACAAAAAACGCCAATAAAAACGTGATTTTTA
AGGCAATTAGTATTATCATTAACAGTATTTTTCACAGCATAATTGAATTTAGAGGAAGGC
ATGCAAAACCTAGAACAAATTACCGAACAAGCATTGGATGCAATTGCCCGTGCGGAAGAT
GGCAAAGCATTAGATGCGATTCGTGTGGAATATTTTGGTAAAAAGGGACCTTTTACGGCA
TTAATGCAAGGATTACGTGATGTTTCACCAGAAGCACGTCCAGCCGTAGGTCAAAAAATT
AACGATGCAAAACAACTTGCACAAAATGCATTAAATGAAAAGAAAGTACAGCTTGAAACA
GCGGAATTAAATGCACAATTAGCGAAAGAAAAAATTGATGTAAGCTTGCCGGGACGTAAA
GTGGAAACTGGGGGATTACATCCAGTGACAATGACGATTGATCGTGTGACCAAATTCTTC
TCTGAGTTAGGTTTTTCCGTCGAAAGTGGTCCAGAAATTGAAAGCGACTATTATAATTTC
GATGCCCTCAATATTCCGAAACATCACCCAGCCCGAGCTGATCACGATACATTTTGGTTT
AACCCAGAATTATTACTACGTACACAAACCTCTGGTGTACAAATTCGTACGATGGAAAAA
ATGCAACCGCCAATTCGCATTATGGCGCCAGGACGTGTTTACCGTAACGATTATGATCAA
ACACATACACCGATGTTCCACCAAATTGAATTATTGTATGTGGATAAAAAAGCGAACTTC
ACTGAATTAAAAGGGTTACTCCATGACTTCTTACGCGCCTTTTTTGAAGAAGACTTACAA
GTGCGTTTCCGTCCTTCCTATTTCCCGTTCACTGAACCTTCCGCTGAAGTGGATGTGATG
GGCAAAAATGGCAAATGGTTAGAAGTACTAGGTTGTGGTATGGTACATCCGAATGTTTTA
CGCAATGTTGGGATTGACCCAAATGAATATGCTGGCTTTGCGGTGGGGATGGGGGTTGAG
CGCTTAACGATGTTACGCTACAACGTCACAGATTTACGTGCTTTCTTTGAGAATGACTTA
CGTTTCTTAAAACAATTTAAATAAGAGAATCGCCATGAAAAAAATCATAGCAATGAGTTT
GCTTATGTTTTCTGTTGTGATGTCAGTAAATGCAAAAAATACGGTTGCCAGTAAAAAAGA
AGAACAAATAGCACAGCCGATCGCTGGTTTTCGTCTTTTTGATCTGTCAGGAAAAGCGCC
CCAGTTAATAGAAGGAAATAATTTTTCGCGCGCTAAACCACACCAATTATGTATCTTTGT
TGAGAACGTTGAGGTAAAAGAACAGAATTTGTTGGCAGAATATTTTGTGGCACCGGCTCC
CATTCGTATGCAAGCAGAAAATGCAGAAACGCGTACGACAGAAGATGGGACTGGTAACTT
AATTATCTTTAATTTGCCAAAAGCCAATATCGCAAGTGGTGCAATTACACAATGTTGGCA
ATTTAGTAAAAATGATCCCGTTGGTACGTATCAGTTAGAACTCCAATTTAATGATATTGT
GTTTAAAGGATTAGCATTCCAAATTTTAAAATAGAAAGAATATAGAGAGTAAATAGATGA
AATTTAGTGAATCATGGGTGCGTGAATGGGTAAATCCCGCTATTAGCACAGCGCAATTAT
GCGATCAAATCACGATGTTAGGTTTAGAAGTGGACGGCGTAGAAAAGGTCGCGGGTGATT
TTTCGGGAGTGGTTGTCGGTGAGGTAGTGGAATGCGCTCAACATCCTGATGCCGATAAAT
TACGTGTGACCAAAGTTAATGTCGGTGGTGATCGCCTATTAGATATTGTGTGTGGTGCAC
CAAATTGTCGTCAAGGCTTAAAAGTGGCTTGTGCGACAGAAGGGGCTGTTTTACCGGGTG
ACTTCAAAATCAAGAAAACCAAATTACGTGGTCAACCTTCAGAAGGTATGCTTTGCTCAT
TCAGCGAATTAGGTATTGATGTGGAATCCAGCGGTATCATTGAACTACCACAAGATGCGC
CAGTCGGCACTAATCTACGTGATTATTTAACCTTAGATGATAATACAGTAGAAATTAGCT
TAACCCCAAACCGGGCAGACTGTTTAAGTATCGCAGGTATTGCGCGTGAAATCGGTGTCG
TCAATAAACTGGCTGTTAATACACCGCACTTTGAATCAGTGAAAGCAACAATTACTGATA
AAGTTGATATTCAACTGCATGCGCCTGAAGCGTGCCCACGTTATTTATTACGTGTAGTGA
AAAATGTCAATGTGCAAGCGCCATCACCAATGTGGTTACAAGAAAAACTTCGCCGTTGTG
GGATTCGCTCTATTGATCCAGTAGTCGATGTGACTAACTATATTTTACTTGAACTGGGTC
AACCGATGCATGCATTTGATGCAGCCAAAGTCGCTCAGCCAGTACAAGTCCGTATGGCAA
AATCAGGTGAAGCGCTCGTGCTTTTAGACGGTTCTACGGCAAAATTAAAAGATAACACTT
TATTAATTGCGGACCAAAATGGACCATTAGCGATGGCGGGGATTTTTGGTGGACAAGCCA
GCGGGGTAAATGCAGAAACTAAAGACATTATTTTGGAAGCTGCTTTCTTTGCACCGTTAG
CCATTGCTGGTCGAGCAAGACAATATGGCTTACATACCGACTCTTCTCATCGTTTCGAAC
GGGGGGTTGATTTTGAATTACAACGTCAAGCGATGGAAAGAGCGACAGCCTTGTTAGTGG
AAATCTGTGGTGGGGAAGTCGGTGACATTTGTGAAGTTGCTAGTGACGCCTTTTTACCGA
AACTGAACCAAGTAAGTTTACGTCGTGAAAAGTTAGATGCCTTATTAGGTCACCATATTG
AAACAGAAACCGTCACGGATATTTTAACGCGCCTTGGCTTACAAGTGAGCTATGCTAACG
ATGTATGGCAAGTGACATCAGCAAGTTGGCGTTTTGATATTGAAATCGAAGAAGATTTAG
TGGAAGAAATCGCACGTATTTATGGTTACAACAGTATTCCAAACAAGGCGCCATTAGCAC
ATTTACGTATGCGCGAGCATAAAGAAGCGGATTTAGATTTGGCTCGAATTAAAACTGCAC
TGGTTGATGCCGATTACCAAGAGGCGATTACTTATAGTTTCGTTGATCCAAAAATACAAA
GCGTTTTACATCCACAACAAGATGCACTGGTCTTACCAAATCCAATTTCAGTGGAAATGT
CCGCCATGCGTTTATCCCTATTAAGTGGTTTGTTAGGCGCAGTACAGTATAACCAAAATC
GTCAGCAAACTCGCGTTCGCTTATTTGAAACAGGTTTACGCTTTATTCCAGACACACAAA
CCGAATTTGGCGTACGTCAAGAATTTGTTTTAGCGGCTGTGATGACGGGCAATAAAAAAG
CAGAACACTGGGCAGGTAAAGCCGAAAGTGTCGATTTCTTTGACCTAAAAGGGGATTTAG
AAAGCATTTTATCTTTAACAGGGACTAGAAATTTGGTTAAATTTGTAGCAAAATCATATC
CAGCATTACATCCTGGTCAATCTGCGGCCATCATGTTAAATGGTGAAGAAATTGGTTTTA
TTGGTACACTTCATCCAAATGCCGCGAAACAACTGGGTTTAAATGGAAAAACAGTGGTAT
TTGAGATTCTTTGGCAAGCGATTGCAACACGTCAAGTAGTGCAAGCAAAAGAGATTTCAC
GTTTTCCTGCAAATCGCCGAGATTTAGCTATCGTTGTTGCTGAGGGTGTTGCAGCAAGCG
ATGTGCTTGACGCGTGTCGAGAGGTTGCTGGCGAAACATTAACTCAAGTTAACCTGTTCG
ATGTCTATCAAGGCAATGGTGTGGCTGAAGGCCACAAGAGTTTAGCGATTAGTTTGATTA
TTCAAGATAATGAAAAAACTCTTGAGGAAGATGATATCAACGCAGTGGTTTCTGTTGTAT
TATCTGAGTTAAAACAACGTTTTAATGCTTATTTGAGAGATTGAATTATGACACTGACCA
AAGTAGAACTCGCAGACAATTTAATTGAAAAACTTCATTTAAATAAACGTGATGCGAAAG
AATTAGTGGAAAACTTTTTTGAAGAAATTCGAGTTGCATTAGAAACAGGCGAAGATGTCA
AACTTTCTGGCTTTGGTAATTTTGAATTACGGGATAAATCATCTCGCCCAGGTCGAAATC
CTAAAACGGGTGAAAGTGTTCCTGTTTCTGCTCGTCGTGTCGTGGCATTCAAACCTGGTC
AAAAACTTCGTGCCCGCGTAGAAAAAACGAAACCAAAGAGTTAACTTTCGCTTTTGAAGT
ACGCTTTCAAATCGTTAAGCTATCTGTAGGCTAACTATGGATAGCTTTCCTTTTGGTAGA
AAAAATATGAAGATGTTATTAAAGCAATGTGTATTCGTAAGTCTGTTTTGTCTACTATCT
GCCTGTGGTCATCATAGCAATACGGGGAAAATCAGTTATAAGGGGCAACTCAATGATCCG
ATTATGGTGATTGCCTTATTGAGTGAGCAACAACGTGAATGGGCAGGAACGCCCTATCGT
TTAGGTGGACAAAGTCGTGCCGGTATTGATTGCTCTGGTTTTGTACAAAAAACGTTTTTA
GATCGCTTTGATATTCTTTTACCGAGAATGACGGTACAGCAAGCCAATTATGGGAAATTA
GTGTCTAAACAAGATATCCAAACTGGTGATTTAGTGTTTTTTAAAACTGGTCGAGGTCCA
AATGGCTATCATGTTGGTATTTATGTCAAAGATGATTTGTTTTTGCATGCCTCAACCAAA
GGAGGGGTGATCTATTCTTCTTTAAATAGCCCCTATTGGTCAAAAAAATATTGGCAAGCA
AGACGCATTTAATGCGGTGATTGGCGAAAGATTATAATTCGCCAATTAAATCATCAATCG
CTTGTGATAACAAACTTCGATCATGGCGATAGCTAATATCATCTGCCTGTAATGGGCGAA
CCATCACTTTCAAGGATAAATTCTCGCACAAGTCGTTTGCATTGGTTGGAACGATTGTCG
CATCAATAATCTCTTTACCAACGGTATGATGAATCCATTGAATACGATCTGATAGCGATA
GAGAGGCGGCAGGGCTTTGCTCAAGGGCTAAATTATCGATAAATATTTTCTTTGCGTGAC
TTTTTTGCAATGCTTCGATTACTTCAGGTAATAAAATGGGTGGCAGAATACTGGTGAGAA
AACTGCCAGGACCAAACAAAATCACATCTGCCTCCTGTAATGCTTCAATTGCCTCTGGTG
TAGCCTTGACTAAAGGCACTAAAAAAATGGATTTGGGTAATTCAGTGAGATTATCAATTC
CCACTTCACCAACAATGCTGGCACCCGATTGTAAGACGGCAGCAAGGTGAACCGGACTTT
CAGACATCGGAAAAATATGAGATTTGACATGCAATAACTCTCTCACTAAATGAATCGCCT
CCACTGGACGAATGTGCATATTTTCTAAGGCTTTGAGCATGAGATTCCCTAAGTTATGCC
CAGAGAGTTCACCTTGCCCAGTAAAGCGATATTCAAATAAACTAGAAGCAGTACTGGGTT
CAGTAATAATCTGATTTAAACAATTACGCAGATCACCCCACGCAATTCCGCCATGATTAA
GCCGGATACGTCCTGTTGAACCGCCATTATCAGTCGTGGTCACGATACCCGTTAAACGTG
ATTTCATGAAACTTAATGCAGACATCAGTCGCCCTAAGCCATGCCCTCCGCCAATCGCGA
CGACTTTTTTGACTTTATCTAAGTGCTCATACTGTGTAAAACGAGTTAAATCCGACATGT
TTACCCTTTTATTTTTTTCGTTATAACTAAAGACATCGCTATTTTTCCAAAGTTCTTTTC
TACACCAAATTGAGTAGAAAAGTGCTCGAAATAAGCGTTGATTTTAATGTTATATATTTT
GTTATATAATTGATTTTAAAGAATTTTATGCTTTTATGACTGAGATCATATTAATTGTTT
GCAATTGAATAAACTTATCTTTTACAATACCAATTAACAATTTGATTAACCCATTATCGC
ATAACTCCGAGCTTATTTAACCTACGTTTCTACAATAGAAATAGGGTGGTAATGCCAATA
GCATAAAACTTGTGCTATTCAGGGATACGCTGGAAACGGTTTATCCTCTCGTATTTTAGA
AAGGTGTGACATGCAAACAATTCCAATTAAACATGTTGGTAATGATCCTTTAGTGGATGC
GTTCCAACGTCGCTATTACTATTTGCGACTGTCAATTACAGATGTGTGTAATTTCCGCTG
TAATTACTGTTTGCCGAATGGTTATCAACCTGAGTCAAATAAACCCAGTTTTCTCACCTT
AAATGAAATTCGTTTAGTGGTAAAAAGTTTTGCTAACATGGGCACTGAAAAAGTCCGTAT
TACGGGGGGAGAACCTACCTTACGTAAAGATTTTTTACCTATTGTTGAAACCATTGCTCA
AAATCCTACTATTAAACAGATTGCTTTGACCACGAATGGCTACCGTATGGCAAAAGATGT
TGCTGCGTGGAAAGAGGCGGGAATCACGTCGATTAACGTGAGTATTGATAGCTTAGATGC
ACGAATGTTCCATCGTATTACCGGGATAGACAAATTTGAAGACGTAATGCGTGGTCTTGA
GCGTGCTTTTGAGGTGGGCTATCAGAAAATCAAAGTCAATTCCGTGTTAATGAAAGATCT
TAATGACGCGGATTTTAATCAGTTCTTAACTTGGATTAAAGACAAGCCGATCCAAATGCG
TTTTATTGAATTAATGCAAACGGGGGAAATGGATCATTTCTTTCAGCAACATCATGTATC
TGGTCAATTGTTAGCAGATAAATTAATCAATGCGGGGTGGACCTTACAAAGCAAGGGATT
ACTTGATGGACCGGCTAAAGTATTTAAACACCCAGATTATGTTGGCGAAGTAGGCTTGAT
TATGCCCTATGAGAAAAATTTCTGTGCGAGCTGTAATCGTTTAAGGGTATCAGCGAAAGG
CAAACTGCACTTATGTTTGTTTGGTGAAGAAGGCATTACGTTACGTGACTTATTGCAATC
GGATGATCAACAATTGCAATTACAAGCACGTATTTCTTCTGCACTACAAGGCAAACGTGA
GCATCATTTCTTACATCAAGGTGATAGTGGTGTACGCGCAAATTTAGCCAGTATCGGCGG
TTAATCATATTTTCTACAAATTGACCGCACTTTTTCTATTTTTCAACTTAACCATGAGAA
ATTATGAGTACATTTACCCATATTAATTGCCAAGGGGAAGCCAACATGGTGGACGTGTCA
GGCAAACAAGAGAGCGTGCGTGAGGCAAGAGCGGAAGCATTAGTGACAATGTCACCAGAA
ACGCTGAATATGATTCTTTCTGGACAACATCATAAAGGTGATGTATTTGCTACGGCGCGT
ATCGCGGGGATTCAGGCGGCGAAACGTACATGGGATTTAATTCCGCTGTGTCATCCTTTG
TTATTATCTAAAGTAGAAGTGAGCTTAACTCCCGTTGTGGAACGTAACCAAGTGCGTATT
GAAAGTCTGTGTAGATTGACTGGCAAAACTGGAGTAGAAATGGAAGCGCTAACCGCCGCT
AGCGTTGCTGCACTGACGATTTACGATATGTGCAAGGCGGTGCAAAAAGACATCGTGATT
GAACAAGTGCGTTTGCTTGAAAAGTGCGGTGGAAAATCGGGTCATTTTATTGCGAAATAA
CAGCGAGACAATATGCTAAACATTTTATTTTTTGCTCAAACCAGAGAACTTATCGGCGTC
GATAGCCTTGAATTACCTGCCACGTTTAAGACAGCAGAGCAAGTTCGTCAGCATTTAGCT
GAAAAAGGCGAGCGTTGGGCGTTAGCACTTGAAAAAGGCAAATTATTAGTGGCAATTAAT
CAGGCTTTAGTGCCTTTAGATACAGAAGTGAAAGCGGGTGATGAAGTCGCGTTTTTCCCA
CCAGTGACTGGAGGATAAATGAGCGATATTCAAATTGCAGTACAAGAACAGCCCTTTGAT
CAAAATGCGGCATATCGTTGGTTATCAGAACAACATTCTGTCGGGGCTACCGTGGTTTTT
GTGGGCAAAGTACGGGATTTAAATCTCGGCGATGAAGTATCCAGTTTGTATTTAGAACAT
TATCCCGCGATGACTGAAAAAGCCCTAACAGAGATTGTGGCGCAAGCAAAAGCCCGCTGG
GACATTCAACGTGTTTGTGTCATTCACCGTGTTGGTTTATTACAAACAGGTGATGAGATT
GTTTTCGTCGGGGTGAGCTCTGCACATCGTGGTGAAGCTTATCAAGCTAATGAATTTATT
ATGGATTTTTTAAAAAGCAAAGCCCCATTTTGGAAAAAAGAAAAAACCACTCAGGGTGAG
CGCTGGATTGAAAGTCGCGATACTGATCAGCAAGCCTTAGCACGTTGGTAAAAAAAGAAA
AAAAGAACCGCACTTTTTATAGTGCGGTTTTTTCTTTGTTATGAAAATATAATTAAAGGA
CTTTCGCAATACTTTCACACAGATAACGAATATTCTGTTCAGTAATGCCTGCGACATTAA
TCCGACCAGAACGCACGGCATAAATGGCAAATTCCTCTTTTAAACGATCCATTTGTGCTG
GATTTAAGCCACAGAAAGAGAACATCCCATTTTGATCAATAATAAAACTAAAATCTTGTT
CTGAAGCAAATGCTTTCAATAATTCAACAAATTGGCTACGCATTTGCTTAATACGTTCAC
GCATTTCGGTTAATTCGTTTTCCCACTCGGCACGTAACTGACTGTCTTTTAACACCATAG
AAACTGTCGTTGCGCCATGTGATGCTGGGTTAGAATAGAGCGTACGAATAATGGTTTTGA
CTTGCGTGAGTGCCGTCGCGGCCACTTGCTCTGTTTCTGCCACTAACGTGAAAGCACCAA
CGCGCTCGCTATAAAGACCAAAGTTTTTAGAATAAGAACTTGCGACTAATAATTCTTTAT
GATTTTTGGCAAAGGTACGTAAACCAAACGCATCTTCTTCGAGACCATTTGCAAAACCTT
GGTAAGCAAAATCAAATAACGGTAACCAACCTTTTTCTTCCGACATTTTGGCTAATTGTT
GCCATTGTGCTGGAGTAGGGTCGATTCCTGTCGGGTTATGACAGCACCCATGTAGTAAAA
CAACATCGCCTTCCCCCGCATTGCTTAAATCAGCAATTAAGTTATCCCAATCTAAACATT
TATTCTCTGCATCATAATAACGGTATTCACGAATCGTCATGCCGACAGCATTAAAAATCG
CATTATGGTTTGGCCAAGTTGGTGTGCTAATCCAAACATTTTGTGATTTAGTTTGGCGTT
TAATAAACTCTGCTGCGATACGTAATGCACCAGTACCACCTAAACTTTGAACGGTTTTTG
CACGACCTTGTTTAACTATCTCTGAATCTGCGCCAAATAACAATTCTTTCGTACAGGCAT
TGAATTCTGCGACCCCGTCAATAGCTAAATAATTTTTGCTCATTTCAAGATCAAATAAGC
GCTTTTCTGCCTCTTTGACCGCACGCATAATTGGTGTATTGCCTTTAGCATCTTTATATA
CACCAATGCCAAGATTGATTTTATTATCGCGCGTTTCCGCTTTGAATGATTCCCCTAAAC
CTAAAATTGGATCAGCTGGCGCGGCGGTAATATTTTCAAACATAATGAAATCCTTAATGT
TGTGTTTAGTTATCGGTGAGCTAGTTATACTGCACGAGGCAAATATTATCAAGCTCGCTT
TAAAGGAATTTAAAAACTAATCCTATTTTTTGAATAATCTCTTAAAAATAAGCGAATAAA
TTGAATTATTGTAATTTTTCTATTGCCCAATTTAAACCAGATTGATAATCCGCAGGTAAC
GCCTGTGCTAATGTGGTTAAGCTTGCGATCAATACTTTTTTATCAATATGTGTAAAGTTA
ATGTGTCCCACTTTACGTCCGGGACGCACTTCTTTGCCATACCAATGTAGTTGGCTGAAT
GGCGTATTTAACCAAGCCGGATTGTGTTCTGTCCCAATCAGATTGACCATCACACTCGGC
GCAAAGGTGCCAAGTGTTGGTGTGGGTAAATCCAATAACGCACGCAAATGCAATTCAAAT
TGACTAATGGCACAACCTAACTGTGTCCAATGTCCACTGTTATGAACACGAGGCGCCAAT
TCATTAATTAATAGCTGATCACCGACCACAAAACATTCCATTGCCATCACCCCAACATAA
TTTAATTGGTGCATAATTTTACTTAGCATGGCTTCGGCGCTAGCTTGCTGTTGTGCTTGT
TGTGGGAAATCTACATCGACCACGCTATAACGCAAAATACCATTTTGTTGTAAATTGTGC
GTGACAGGATAGAAACGTGTTTCACCATTTTTAAAACGTGCGCCTACAAGAGAAATTTCA
TAATCAAAAGGAATAAATTTTTCAACAATGGTTTCACCGTATAAATCATCGGTAATGGCA
TCGGTATTTTGTTGTTGAACAATCCACTGACCTCGACCATCATAGCCCCCCATACGACGT
TTGACGACGACTTTCTCGCCAATGCTATCAAATACCGTTGACCATTGATTTTTGTCTTTT
AATAAACACCATGGGGAAGTCGGTAATTGGAGTGCATCAAGCAAAGTTTTTTGTGATAAC
CGATCAGCTAATTTGGCAAACACACTCTGATTCACAAAATTGGCGTGATGAGCAAGCATT
TCTGTTAAAGGTGTTTCCCAACGTTCAATTTCTGCGGTGATGATACTGTCCGTTGCTAAG
TCAAAGCGTGGGGTATTAAAAGCAAGCGGTTGGACATCAATATCTAAAGGGGCACCCGCA
TAACGTAACATTCGCCCGAGCTGTCCATTACCGAGGACATACACTGTTGGATATAAAGCA
CTTTTTTGCATATTCAAAACCATTATATAAAGAAAGTAAAAGAGACAGGGCGAACAACTG
TCCGCCCTAAAATGCTATGGCATCCGTGGATCAGGATTTTCTAGTACGCTATTTGTTTGT
TTTTCTCGAAATTCCGTTAATCTTGTCAGGAGCGAGGAGTCAAAGGCTGCTAAGATTTGT
GCCGCTAATAAACCTGCATTAGCCGCTCCTGCGGGACCAATCGCTAAGGTTCCGACAGGA
ATCCCCTTAGGCATTTGCACAATCGAATACAAACTATCAACGCCACTTAACATCGAACTT
TTGACTGGTACGCCCAATACAGGGACTAAAGTTTTTGACGCGATCATACCCGGTAAATGG
GCAGCACCGCCGGCACCTGCGATAATCACTTTGTAACCTTTCGCCGTCGCTGTTTCTGCA
AAAGTGAACAATTTATCAGGGGTACGATGTGCAGACACCACTTCAACGTGGTAAGGAATT
TGTAATTCATCAAGAATATGAGTTGCTTCTTGCATGGTTGCCCAGTCGCTTTTTGAGCCC
ATTACAATCGCAATTTGGGGTGTGCAATTTGACATGTCATTCCTTCATGTTATTCAAAAA
TTAAAGCGTGGCTAGGATAGCATACAATAATTAATAAGCAAACGATTGCCTTGTTTTTTT
CTACACGAAAAGACGATTGCAAGTTTGTCAAGAAAATCATATCCTAACTACATTTTTTAG
TCTTAAGAATAACAATAGGTTGTTTTATGCAAGCCAAAGCCAAATACAGAAAAGATTATC
GTACTCCAGACTTCACCGTGACAGAAATCGCGCTTGATTTTCAACTTGATCCGAAAAAAA
CAGTGGTTACTGCCACGAGCCAATTTCGTCGTTTAAATCCTCAAGCACAAAAATTACGTT
TATATGGACACAGTTTCCAATTTTCATCGCTCAAATTAAATGGTCGTGATTTTAAACATT
TTGAGCAAGATGGGGAGAGTTTAAGCCTAAATTTAAGCGCCGTTGATGCAGACCAATTTA
GCTTGGAAGTGGTGAGTATTTTAAGCCCAGAAAAAAATACGTCATTACAAGGGTTATACC
AATCAGGTGAGGGGATGTGTACGCAATGTGAAGCAGAGGGGTTCCGCCAAATCACTTATA
TGTTAGATCGCCCGGATGTATTAGCACGCTATACGACAAAAATTACAGCAGATAAAAGTA
AATATCCTTATTTATTATCGAATGGGAACCGTGTTGACAGTGGCGAACTGCCTGATGGAC
GTCATTGGGTGGAATGGCATGATCCATTTCCGAAACCAAGCTACCTCTTTGCATTAGTTG
CTGGGGACTTTGATGTATTAAGTGATACTTTTACAACTCAAAGTGGACGAGAGGTTGCGT
TAGAACTTTTTGTTGATCGTGGTAATTTAGACCGTGCAGAGTGGGCAATGCAAAGTTTAA
AACGCTCGATGAAATGGGATGAAGATCGCTTTGGTCTTGAATACGATTTGGATATTTATA
TGATCGTGGCGGTTGATTTCTTCAACATGGGAGCGATGGAAAATAAAGGGTTAAATGTGT
TTAACTCGAAATTTGTGTTAGCTAATCCGCAAACCGCCACAGACGAAGATTATATTGCAG
TAGAAAGTGTCATCGCCCATGAATATTTCCATAACTGGACAGGGAACCGTATCACCTGTC
GTGACTGGTTCCAATTAAGCTTAAAAGAAGGCTTAACCGTTTTCCGTGCTCAAGAATTTA
CTTCGGACCTTTGGTCGCGCTCCGGTAAGCGTATTGAAGATGTCCGTTTATTACGCACAG
CACAATTTGCCGAAGATGCCAGTCCAATGTCTCACCCAATTCGCCCGGATAAAGTGATTG
AGATGAATAACTTCTATACCATGACTGTGTATGAAAAAGGGGCAGAAGTGATTCGTATGA
TGCATACTTTATTAGGCGAAACGTTATTCCAAAAAGGGATGCAACTGTATGTGTCGGAAC
AAGATGGCAAAGCGGCAACTTGTGAAGATTTTGTATCGGCAATGGAACGTGCATCAGGCA
TTGATTTAACACAGTTCCGTCATTGGTATAGCCAATCAGGTACGCCAGAATTAACCATTA
CAGATAGCTATGATCCCGAAACGGCGGTTTATACTTTACATGTGGTACAGCATACGCCAC
CCACTGCAGACCAAATGGAAAAAGTCAATTTACATATTCCATTAAAAATCGCGTTATACG
ATAAAAACGGTCAAGCGCAAGCTTTAGAAAACGATGGTCAAATCATTAACCCCGTTCTCG
ATGTTAAACAAGCGGAGCAAAGTTTCCAATTTACAGGGGTAAAAAGCAAACCTGTCCCCG
CCTTGTTATGTGATTTCTCGGCACCAGTCAAATTGCATTATGAGTATAGTACGGCACAGT
TGATCACATTATTACGCCATGCCGAAAATCAATTTGTGCGTTGGGATGTGGCACAAATGC
TTTATGCCGCAGAATTACGTCGTAATCTCACTCGCTATCAACAAGGCAAAAGTTTAGAAT
TTTCTGCTGAGGTATTGGCGGAGTTATACCAAATTTTAGACGGTTATCAGCAAGATCCTG
AATTGGCTACTCTCATTTTGACTTTGCCAAAAGTCACTGAGTTTGCCGAGTTATTCAAAA
CTATTGATCCAGAAGGAATTAGTGTCGTGCGTGATTTTATGGTGCGCACGATTGCAGAAA
GTCTGAAACAAACGTTATTAAAAGTGTATAACGACATTCGTTTAGAGGTATATCGTGTTA
ACGCAGAAGATATTGCTTTGCGTGCCCTGCGTAATCTGTGTGTGAGCTATTTGGCATATA
CGACAGTTGGGAATAACTTGGTAAATAAACATTATAGTTATGCCAATAATATGACAGACA
CATTGGCAGCTTTAAGTGCGGCGACTAAAGCACAGCTACCTTGCCGTGATACTTTATTAG
CGGACTTTGAAAGCAAATGGCAACATGATGGCTTAGTGATGGATAAATGGTTTGCGCTAC
AAGCGACACGTCCAGATGACGATGTGTTATTGAATGTGATGAAATTAATGGATCATCCAA
GTTTCAACTTTAATAACCCAAACCGTTTAAGAGCCTTAGTCGGTAGTTTCGCCAATCATA
ACTTGAAAGCATTCCACGCTATTGATGGTTCAGGTTATCGTTTCTTAACTGATATTTTGA
TTCGTTTAAATGAGAGCAATCCACAAGTGGCATCGCGTTTAATTGAGCCATTAATTCGTT
TCTCGCGTTATGATGGACAACGACAAACCTTGATGAAACGTGGGTTAGAACGTTTAAGCG
AAGTGGAAAATATTTCTCGTGATTTATATGAGAAAATCGAAAAAGCCTTACAATAGATAG
CTTAAAGTGCGGTCAAAAATGTAAAAAAATGACCGCACTTTTTTATCTGATGGCTCACAC
AAAGTTCAATTTTTCATTACATTTTATGTTGAAAAGCGTATAATCCGGCAGATTTTCACA
GTTAAACTATCCAGAGAGATAAACGAGTATGTATGCATTAATCCGCAAAGCCCTTTTTTC
CCTTGATGCTGAACAAGCACATGATCTCACCATTAAAACATTAAAAACGCTGGGACGTTC
CCCGTTCAATCCATTGTTAAAAACCTTGTTTGCTTGTCCGACGGGTAGCCCGAAGACAAT
CATGGGACTGCACTTTAAAAACCCAATTGGCTTGGCTGCTGGGGCAGATAAAAATGGCGA
AGCTATTGATGGTTTCGCAGCAATGGGATTTGGCTTTATCGAAGTGGGAACAGTGACGCC
TTTGGCACAAGAGGGTAACCCGAAGCCTCGTCAATTTCGCTTACCAGAAGCTGAGGGGAT
TATTAATCGGAATGGTTTTAATAATTACGGCATTGATTATTTAATCGAAAATGTGAAACA
AGCTAAATATGACGGCATTTTAGGCATTAATATTGGCAAGAATACCTTTACGTCAGTAGA
AAATGGCAAAGCCGATTACCTCATTTGCTTAAATAAAGCCTATCACTACGCGGATTACAT
TACCATTAACATTTCATCACCTAACTCACCGGGCTTACGTCAATTACAGTATGGCGAGGC
GTTAGAGGATTTATTGCAAGGGGTGAAAGCGCGTCAAAAAGACTTAGCTGAGCAATATCA
GAAATACGTGCCTATTGCGGTTAAAATTGCGCCAGATCTCACAGAGGGTGAGGTCGTACA
AATTGCTGATACATTACAACGTCACAAAATGGATGCCGTCATTGCGACCAATACCACGAT
TTCACGAGATACCGTAAGTGGCTTGCAAAATGCCGAACAACAAGGTGGACTTAGTGGCAA
ACCGTTACAACAAAAAAGCACAGAAATTATTGCAAGACTTCACCAAGAATTGAAAGGTCA
AATTCCGATTATTGGCAGTGGAGGGATTGATAGTGTTGCCAATGCGCAAGAGAAAATCAA
GGCTGGCGCAGAGTTGCTACAACTTTATTCCGGCTTAATTTATCACGGTCCACACTTAAT
TAAACAATTGGTTCAACAGATTAAATAGGGTAATGAAGATAAAGGGCGGATTCACATATC
TGCCCTGATTCTTTCATCGCTTCCCACTTTTACAGCTTCAAATTAGGATAACAGATGACA
ACAATTTATGATCTTCATTGCCATAGTACTGCGTCTGATGGCGTATTATCACCGACAGAA
GTCGTTGCACGTGCTGTTGAAAAGGGAGTAAATGTACTTGCCTTGACTGATCATGATACT
ACGGCAGGGCTTGCAGAAGCCCGTTTAGCCACACAACAAGCCGATTTAACCTTGATAAGT
GGCGTCGAAATTTCAACCACTTGGGAAAATCGTGCTATTCATATTGTTGGATTGGGTTTT
GATGAAACTTCAGCAAAAATGACCGCGCTTTTACGTCAACAAGCGGCATTACGCTATCAA
CGTGCGCTTGAGATTGGTGACAAATTAGCAAAAGTTGGCATTACAGATGCATTTGAGCAG
GCCAAAATGTTAGCAACGGGAGAAGTGACAAGAGCACATTACGCACGTTTGTTGGTACAA
ATGGGTAAAGTCTCGAATGAGGGACAAGCTTTTAAAAAGTATCTCTCACAAGGCAAGTCT
TGCTATGTAAAAGCACAATGGTGTGATATTCCAACTGCAATTGAGGTCATTCATCAAGCC
GGTGGACTCGCTGTTTTAGCACATCCTTTACGCTATACCTTAACCAATAAATGGGTCAAA
AAATTAATTGCCGATTTTGCACAATGGGGAGGCGATGCGATTGAAGTAGCGGGCTGTGGA
CAGGCACCAGAACAACGTTTGCTTCTCGCCCAATGGGCAACGGAATTTGATTTACTGAGC
TCTGTTGGATCAGATTTTCATTTTCCCTGTGGTTGGGTTGAGTTAGGCAAGTCGTTACTA
TTGCCTGCTAATTGCGTGCCAATTTGGACAAAGTTATCGCCCAACTAAGATGTTGCCTCG
CCATCATTTGTTATCAATTGCCATTTGATAAAGTGGGGTGGGTTTAGGCATTTATATGTC
ATTTTTTAAAAAAAGAGTTGACCTACAAGCAGATAGTTAGCAATATAGCGACTATTTTAT
AGAAATTTAAGTGAAACTGGGTAAGAGAATGAGTAAATCCTTGGTTATTGTGGAGTCGCC
GGCAAAGGCAAAAACCATTAATAAATATCTAGGCAGTAATTATGTTGTTAAATCTAGTGT
GGGCCATATCCGTGATCTCCCTACGGTCGGTTCAAGTAATGGTGAGAAAGCAAAAGCAAT
TTCCACGAAAGGATTAAGTGCGGAAGAAAAAAGCGCGATTAAGCAAGAAAAAGATCGCAA
TGCGTTAGTCAAACGTATGGGAATTGACCCTTATCATCAATGGAAAGCCAATTACCAAAT
TTTGCCTGGCAAAGAGAAAGTGGTTGCCGAATTAAAATCATTAGCCAAAAAAGCCGATCA
TATCTATCTTGCGACCGACTTGGATAGAGAAGGAGAAGCCATTGCTTGGCATTTGCGTGA
GGTGATTGGAGGGGATGATGCACGTTTTAGTCGTGTCGTATTCAACGAAATCACGAAGAA
CGCGATTCAACAAGCCTTTGAAAAACCAGAACAACTGAATTTAGATCGTGTAAATGCCCA
ACAAACCCGTCGCTTTTTAGACCGCGTGGTCGGTTTTATGGTGTCGCCTTTATTATGGAA
AAAAGTAGCCCGAGGCTTATCTGCTGGGCGTGTTCAATCTGTTGCTGTCAAATTAGTAGT
AGAACGTGAGCGTGAAATTAAAGCCTTTCAGCCCGAAGAATATTGGGAAATTGACGTTTT
AACGCAAACGCAAGCAAAACAAGCATTACGTTTAGCCGTAACCCAATTTAAAGGGAAAAA
ATTTGAGCCGAAAAATGCCACGCAAGCACAAAGTGCGGTAGATTTTTTACAGCATGCTGA
CTATGTGGTTTCCGATTTAGAAACGAAACCAACCCATTCTCGAGCGAAGGCCCCTTTTAT
TACCTCGACATTACAGCAAACCGCCAGTACACGTCTAGGGTTTGGGGTAAAGAAAACCAT
GATGCTCGCACAGCGTTTATATGAAGCCGGTTATATTACCTATATGCGTACAGACTCCAC
GAATTTGAGTCAAGATGCGTTAAAGATGGTGCGTGGCTATATTCAATCACATTATGGCGA
AAGCTATTTGCCGAGCAAACCTGTGTTTTATTCAAGTAAAGAAAATGCACAAGAAGCACA
TGAAGCAATTCGTCCATCGGATGTCAATACATTAGCAGAGCAGTTGACAGGCATGGATAA
AGATGCGGTACGTTTATATGATTTGATTTGGCGTCAGTTTGTCGCTTGCCAAATGCCAGC
GGCGCAATATGACAGTACAACGGTTACGGTTCACGCGGGAGAGTATGAATTAAAAGCGAA
AGGACGTATTTTACGTTTTGATGGTTGGACAAAAGTCTTACCTACAATGAGTAAAAATGC
TGAAGATCAAGTGTTGCCAGATGTGCAGCTGAATGAAAAATTGCATTTAGAGCATGTTTT
ACCCGAACAGTTATTTACCAAACCTCCAGCACGTTTTAGTGAAGCGGCGTTGGTCAAAGA
ACTTGAAAAACGTGGGATTGGGCGTCCCTCTACATACGCAGCAATTATTTCAACGATTCA
AGAGCGTGGCTATGTACGAGTGGAAAATCGTCGTTTTTATGCCGAAAAAATGGGCGAAAT
TGTCACTGACCGTTTAAATCAATCTTTCACAGCGTTGATGAATTACGATTTCACCGCCAA
TATGGAAAATATCTTGGACCAAATTGCGAACGGTGAGAAAAATTGGAAAACCGAACTTAA
TCAATTCTTTAAAGATTTTTCGCAACAGTTAAGCCAGGCGGAACTGGATGAATTAGAAGG
TGGAATGAAACCAAATAGTTTAGTCCCAACCGATATTAACTGTCCAACTTGTGGTCGTAA
AATGGCAATTCGCACCGCAAGTACTGGGGTGTTTTTAGGTTGCAGTGGTTATGCCTTGCC
ACCAAAAGAGCGCTGTAAAACTACAATGAACTTAATTCCAGAAGCTGAATTGCTCAATGT
GTTAGATGAGGCTTCTGAAACCAAGGCGTTAATGGAACGTAAACGCTGTCCAAAATGTGC
TACAGCAATGGACAGTTATCTAATTGATCCAGAACGTAAAATTCATATTTGCGGGCATAA
TCCGAATTGTGATGGTTATGTGTTAGAACAGGGCAGTTTCAAGATTAAAGGCTATGATGG
TCCGATTGTCGAATGCGATAAATGCGGTGCGGACATGCATCTGAAATTGGGTCGTTTTGG
TAAATACATGGGCTGCACCAGCTGTGATAATACCCGTAAGATTCTAAAAAGTGGGGAAGT
TGCACCACCAAAAGAAGAACCGACCCATTTTCCAGAACTGAAATGTGAAAAATCGGATGC
TTATTTTGTATTACGTGATGGAGCAAGTGGTGTGTTTATGTCCGCTCATAATTTTCCAAA
ATCGCGTGAAACCCGCGCACCGAAAGTGGCTGAATTAGCATTATATCGTGATCGTTTGCC
AGAAAAATTACGTTATTTAGCTGATGCACCACAACATGATCCCGAAGGTAATGATGCTAT
TGTGCGTTTTAGCCGTAAAGAAAAACGTCAATATGTTACTTCTGAAAAGAATGGTAAAGC
AACAAAATGGATTGTGGATTACCTTGGTAATCAGTGGGTAGAGCGAAAAAAATAAGCAAC
ACAAACGTCAAGAAGAAAAAAGGCTAGAAATCATTCTAGCCTTTTGCATTATAGGGGACA
TTATTCCGTTGAATTGTTTCGATTCAATAAATAAAGCGCAATCATGCCTAAAGCAGAGTA
AGTTAAAAATTTAGAACTCAATAATTTTTTACTGAGTAATGACACGGCTAACGAACGCAC
AACGGGTTGATTCAGTGAAGAAGCAATCATTGAAAGTGAATCTGCAAATGTAAAATGGGG
AGTGACTTGTTTTGGTTTAGATTGCGCATAAAGTTTCATACGCAATGCATCTCCTTTCAT
CATCAATAATTCTTTTTCTTGCTCTAATTCTGTTTTCATAAACGCTCCTTACTACTCTTG
ATCTTTACTTGAAGGGGAGACAAGTGCACCTTTTATCGCTTGGATATCATGTTTTACTTC
AGTTAAAGTATCCACCATAAAATTACGCTGTTTCTTTAGAATCTTTCGCATGAGCAGTAA
TAAAATCAAAATCAGGAAAAATGCGCCCGCACTAATGGCAAAAAAAACAATTTGTTTGAT
TTCAGGATCAAGTAGCGAATTTAACCCAAATAATAAACTGATAAATGACACCAACAAAAG
AATAAAAATCACAAATAATGCACTCAATAACGTGATTAAAAAATTCTTTTGCTCCACTAA
CTCAATTCTTGCCATGTCTAAACGCACATGAATAAGTTCAAGAGAGGTGAGGGCGATGTT
TTTGATTTTCTGTAAAATTTGCATTTATCGTCCTAATTGTAAGAAAAGGCTACACCATGT
AGCCTTTTACAATTGCAAAACGTTATTTCTTAGAGATTAAAACGCCTAATAATAATCCAA
TAACACCCGCAACCCCAATTGCTTTATAAGGATTATCTTGGACTAACTCGTCAGTTTGTT
TAATCACTTCTTTCGTACCAGCAACAGCATCATCCTTTAATGCGCCAAATTGTTTCTGTA
ATTTAGAAACACGTGAATCCAGATTCGATTTCAGTTTTTTTAATTCATCTACACTGGCTT
TAGATTTTTCATCGAATAGCTCTTCTGCGTTATCTAAGATCTCACGAATCTCACTTAATA
ATTCATCACGTTTTTTATCGAATTCTTTACTCATTCTTGTAAATTCTCCTACTAAATGTG
GTAAATCTAACGAGGGGATTCTGGCTAGACCACTTCATCTTATTATTTTTTAACCTAAAA
TGTCAAATTTTGTTAACACTTTTCTGTATTAACCATTGAAGATGATACATCTCAATGGCA
ACAAATCCCTTGTTTTGAAAGAGAATAGGTAGAATTAAAAGAAATTAATTTGGAGCATGT
TTTTTATTATAAGTATAAAAATGACGTTTTTCATATGACATTATTTTTTTACTTTCTGAG
TATTATTCTGCCTAAAAAAACTCAGATTTCACGTAGCGTTACCACAATAAATTTATATTC
TTATTTTGATTTAAATTGCCGTGATGAAATAAGAAGAAATTATTCCAATCGTAGAAGAGA
CAGCATTTCTTTTTAAAGAAAAGCAAAAATATAACCCAACATAAAATATTTTCCTTCCCA
AAAAACTGCATATAAAAATAACAGAATAGTGCATGCATTCACGAGTGATCATGTCACGTT
AAATCTACTTGTCACTTCTCTATTTAATTTAACATAATATACATTATGCGAAGTTAGTTA
CAAAGTTAATGAACACTACGATATAAATAAATCACAGACTTATACACAGGTCACTTTTAC
TACTTAAGCAAGATGAAATAAGGAAATGATGTGCGTTGTCACATCAACATTTTTGAGTTA
TGAACGGTAATAATACTATTGTCAGGCAAAATTAAAGATGAAATAAAAAGTAACTTTCAA
AATAAATAAAAAAAGCCACGGATTAACTTCTCCATGACTTTATTTTTTATTGATCGCGCT
ACGTGAAATCTGAAATGATTTGTGCAGTAAGCTAAGCAAAAATTAACGCTCGACAACCTA
TTTAGGCTAATATTTTTGCGCCATACTCATAGACTTTTTGTAATAAGGTTAAATTAGTCG
GATTTTCACTATTCTCTGCGATTAAACGTTGTAAACTCTGCTCAAATTGCAGTGCAACTT
GATCCAACTTTTTATGACGGTACTTTTGCCATTGAATTTGTTCTGCGCGAGTTAAGCTAT
TAAAATAATGTCTTGCCCGATAATGGAATAATAATTTGGGGATACGCGCATCTTTAAACG
CTAAACCATGCTCGGCCAGCTTTTCTTCTGGTAAATGACGTAAAATCGCCATGTTGTTTT
TATCATTGTAATCAAAGAACCCATTATACAGTTCTGTTTCTACATTGATGCTTGGAGCAA
AATGCCGTTCTTCATTGAATATTTCAGTGACCTTGTCACGAATAGATGGTGATAATTTGA
GGCGCTGTAAGTTTTCCAAACAAAATGTACGATCAATACCTAACCGCGCTGCATTTTCAG
GTAATAAGGTTTTAGCAGGCGCAAGAATTGGACACTTATTAATGTGCACCAATTTTAATG
GTACCGGTAAAATCCCCTTTTCAATTAATTCAGCTTTAGGAGTATAAAGATTTTGACGTA
ATTCGTTGGCATCTTTATTGAGTAAATCTGTTATATTTGCGGCTAAGTCACAACAAATGA
CAGCATTTTGATTGGTCGGATGCCAGGCTAAAGGCACAATCCAGGTAGTATTACCACGAT
GATTACCAAGCATACCTGAAACATGAACCAATGGCGTCAGATTTGCAGTATCAATCAGTT
TCTCAACTTCTTTTTTACCGCGATTTTCAAAGAAATATTGAAATAATTTGGGTTGTTTTT
CTTTAATCAGTTTTGCCATCGCAATGGTGGCATATACATCCGCCATTGCATCATGTGCAT
TGCTATGTTCAATGCCATTGGCTTTAGTCAATTTCTCTAAACGAAATGACGGCATCCCTT
CTTCATCATAAGCCCAATTAATACCTTCTGGGCGTAAAGCGTAGCAAGCACGGACCAAAT
CCAATAAATCCCAACGAGAATTGCCATTTTTCCAGCTATATTCATAGGGATCAATGAAAT
TGCGATAAAAGGTATAGCGTGTCATTTCATCATCATAACGAATATTATTAAATCCCATCA
CACACGTATTTGGACGACTGAACTCTTGCAAAATGCGTTCCGCAAACTCTGGTTCAGGAA
TCCCTTTCTCATTACATTCTTGTGGTGTAATCCCTGTGACTAAAACCGCTTCAGGCGCGG
GTAAATAATCATTGGTTTGTTTACAATAAAACATGACAGGGTCACTGATAATATTGAAAT
TAATGTCAGTGCGAATACCAGCGAATTGAGCGGGACGATCAGAAGCGGGGTCAACGCCAA
AGCTTTCATAATCGTAAATGAAAAAGCTAAAATCAGGTGATGTGGACATAATTAAACTCA
TGAAAAAATAAACGCTATTCTAGCATAATCAAAAAAATTCAGAAAAAACAAACCGCACTT
TTGTGCGGCTGTTGTTATCCGAAACTGTGGTTAAAGCAATTTATCTAAATAGAAAAGACA
GAAAATAGCACTAATGCCGATAGCGATACCTACCCCATTGATTTTACTGATTTTTTCTTT
AAAAACCAAGGCGCCGGTGATCGTTCCTAAGCAAATTACACCAATATTCATGCCGGCAAA
TACCAATGTTGGATTATCACTAAAACTTTGGTGTGCTTTAATATAGAACAAAATATTCAT
AAAGTTTAGAGCACCTAAAATTATTCCGCCAATAAAACTTGGCACGGTCCAAACTTCACG
TTTCAATAATAAATAACCAAACATCACACATGCCGCAAGCACAAAGGAAATAAACAAGGT
TGCCGGGAAAGCCCCGCCACTTTTCGCCACTTGTTTAAACAGAATGTCAATAATGCCGTA
GCCGAACCAAACCAGAATTAAACTGACTACCCCTTTTAAGTTGCTTTCTGTATCAGTAGG
TTTATTTAATAAGCAAAATAACGCTACAAATGCCAGAATGATACCCATTAAACGTGCTGA
GCTCAGTTGTTCACCAAAAATCACAAAGGCGGCCACAATGGGTAAAAATAATGATAAACG
TTGTGCGGCGTCAGAACGCACAATCCCCGCATACTCTACCGCCTTCGACATGACAATAAA
AACTGTCGGCAATAAAATGCCTAAAGCAAAGAACACCGGCGCGTTGTCACTTTGTGCCAC
AAATTCCGAAAAGCCTAACCCTTTAAAATCAGGCTTTAATAAGAAATAGCTTAAGCTCAG
CGCGACAATATAATTAAAGGCAATCGCTTGTTGAATCACAATGTTTTTCTTACGTGCCAC
TTTAAGCAACACGGATACTGCCACGCTACAAAGGACGGCAATGATAAGATGATGCATATT
ATTTTTCCTTAAAAAAATGAAAGGCGGATTATAACATCCTTTTTATTTCCGCTAAAAATG
AGTCCCTGTTGTCGTCACTCAAAAATAATCTTCCGCGATGACGAGATAAAAAAGTGCGGT
CAACATATTCAAAAAATTTGACCGCACTTTTTCTTTCTTTTTTAACTAGGCTGTTACGCC
AAAACCACGTAAACCAACCACATGGACGTGTTCTTGGTTGCCGGCGATTTTACGTACCAG
TTTATAGGTTGTGCCTTTTTCTGGGCTGATGTTTTCAGGCGCGGCGATCAATAATTGCAT
ATCTAAACGCTCGCACAATTCAAACAAGGTGGAAATGGATTTTGCATCCAAACGTGCGGC
TTCATCTAAGAATAACAAGCGACACGGCACAATATCTTTACCGCGAATACGGCGCGATTC
TTCTTCCCAGCTTTGTACCACCATTAACAGAATCGACATACCGGTACCAATCGCTTCACC
CGTTGATAAGGCACCACTTTCTGCACGTAACCAACCGTCTGCGCCACGATACACTTCCAC
TTCCAGATCGAGATAATTACGGTAATCTAATAACTCTTCACCAATAGTTTGCGCAGTACG
TTGCCCCATATCAATATGCGGGTTTAAACGCTGATACAACTTAGCGATTGCTTCCGAGAA
GGTCATACGCTGATCAGTAAATAAATCTTGGTATTCCTCTTGAGTGCCCGATAACGCGTC
AAGCAACATCGCATGGGTATCACGGATATTGACCACGAGACGAACCGATTTGACTTGACC
AAAGGCAATATTTTGTAGCCCTTGATTTAACATACGAATACGGTTTTGTTCACGCTGAAT
GGTTTTACGCATGATATTTGCCACACTTTCAGAACTAATCGCCAATTTCTGTTCACGGCG
AGTAAGTTCATCTGTTAAGCGTGAAAGCTCAATTTCCATTTGCTCAATCGCATCGATTGG
ATCATCGGTTTTAATAATGTCTTGGCGAATACGTTCACGCAAATGTTGATAGACGGCAAT
AAAGAAGCGCACTTTATTTTCTGGCTTACGATTATCTTCAGACAAACGCAAACTATCACG
TAAATATTCATTATCTGCGACTGCCGTGCGCAATGCACCAAGGGCTTTATCCGACATAGA
ACGCAATTCATCAGCAGATAAGTAGGCAAATTCACGACGATTTAAGCGTTTTTCCACGTC
GCTACCGCGCGATAAACGCATGACGACACACCAGCTCACTTTCGCGGCAACCACCAGTTC
GCGTTGTGTTTTGTAATCACGTTCCGCCTTACGAATACGTGCATTTAAACTTTGCGCTTC
ACTTTCAATTAAGGTTAATTGTTTCTCTACATAGTGACGACGTTGACGTGTATCCGATAA
GACTTGATGTAATTCGTCACGACGTTGTTTGGCACGTTCTTCTGCCCCTTGATCGGCTCG
TACACCTAATTCGCCAACTTCTTGCAATAACTCTTGTAGCATTTGCATTTTGTTATTGAA
CGAGGTTTGTAGCTCAATATACACCCGATTGTAATTGGTAAATTGCTGCTGCTTTTGTTG
TAACTGCGCTTTTTGCACTTCACGTTGTTGTTGCAAACTGTCTAACTTAGCGCGTAATTG
TTCATTTAAATCGGTGTTTTCTGTTTGGACACGCTCTTCATAAGCAAAATGCGCTTTACG
TTGTAATACATCTGCTAATGCAAATAAGCGTTGTTGCACTTGTTTTTGCTGTGAAATCGC
CTGTTCATAATCGGCTTTTAAGCGTTCATAATGTTCTGGGTCACTTTGTAATGTGTTCGC
AATAGGTTCTAATTGTGACAACGTCGCGCCATATTGACGAATAAATAACTCATCTTGTTC
TGCAATATCCAGTTGCTCACGGCACTCTTCTACACGATCAATCAAACTTTCATCCGCAAT
CAGATTTAATTGCGGAATTAACTTATTCAACAACTGCATTTTTTCTTTTGCATGGTCTAA
TTGAATACGTAATTGTTGTTCCGTCGTCACAAATTGATTTAATTCACGCTCAATCTCATT
GCGTTGTTGCTGAATTTCCGCCATCACCTCTTCAGGATTTGGCTGGAACGCGAGCGCTAA
ATGTAGCCCGACAAATTGACTGAAATGTTCGTGTAAACGCTGACATTTTTGTACATCAAA
CGCACGTTGTGCATGCTGCTCTGTCACGTCATCACGTTGTTGCTGTAATGCCTCTAAATA
TTGCTCGCGTGCAGCTCGACCAAATAATGGAATCTCAGGGAATTTAGAGTAACGTAATTC
TCGATCAGAGACTTGTACAACGACACCATGTGTTAATTCTTGGGCAGAAAGCACACTATC
ATCAAAAGCGGTTGGGTCACCCTCGATTAAATATAAATCATCTGGGCACTCTTCAAGCTG
AGCTAATTGTCCTTTTACCGCGTCTAAATCACGTACGACAATGGCATGGCGTGCTGGACC
ATATAAGGCAGAGAAATAAGGGGCATCTTCAATCGGTACATCATCATACAATTCGGAAAG
CAAGACCCCACCAAAACGTTCAGCCAACACATTTAAGCGCGCATCTTCTGACCCATCTGG
TTGGCTCAAACGAGAAATTTGGGCTTCTAATTGTTGACGTTGTTGTTCAAGCTGATCACG
TTCAATGGTTAACTCACGCTCTTTCACCAATTGTGCCTGCATAAATTGCATCACATCTTG
ACTGTCTGCAAAGGTTTCCCCACTTTGATCTTGTAAACGCTCTAAAGCGGCTTGTGCGGT
TAACCAAGCAGGCGCTTTTTTTGCATTATCCTGATAAAGTGCAGTGAGTTGCTCACGTTT
TTGACGCAAGGTTGAACGTTGTTCAACTTGTTCGGATAATTCTGCACTGACATCTTCGAG
CAAAGCTTCTTGTTCAGCATGGTAGGCTTCCAACGCCTCAGCATCTTCCAAGCTGACATT
TGCACGTTGATTAAATTCTTTTAACAAACGCACCGCACTTTGTTGTTGAGCATAGCGCTG
TTCTAATTCATGTAATTTTGCACGCAATTGAGGCGTTTGTTGTGCTTGTACTTTTTGTGT
TGGGTAGTCACGTAAGAGCACTTTCGCTTGTTCAAAGGCTGTAGAACGTGGAATCTCACC
TGCAACTTTACAAACTAATTGATAAGCCTTATCAAATTGTGATTTTGCCGCATCAGAAAT
TGACATTTTTTGTTCTAATTCAAGCACTTGCTCAGTAAGACTTTCAGCATGTGCTGCAAA
CTCATCGTGATAAGCTTCAACATTTTTTACGCCTAAATCAGCTAAACCACACAGTGTTTT
GGCTTTTTCAAGCGCTGCAATCGCTTGTTGATATTGTAATGCACGGGTTTGTTGTGCATC
TAAGGCTTGTTGATAGTCGGCTAATTGGGCACGGATCTGATCTACTTCTTGTTCAACCTG
CTCAACCTGTACTTGGCTTTCCTCAAGTTGTTCTGTTGCCGTTTCAACCACCATTTTCTG
TTCTTCTAAACGCGCCGTAATTTCAGCCACATCATCTTGATAACGAGCGATTTTTTCTTG
GTGACGTAGCGCATTCAGCACTAAGTTCAAGTAATCCACTGCACTTTGATGATCTACTTC
TAACGTTTTTTCATTCTCGGCCAATTCTGCCGCTTCGCGACTTAATTCGACTAAACGTTG
TTGTGACAAATGCTGTTCTGTGCGCGCACGATACCAATCTTGGCGGAAACGCACCGCACT
TTCAATGTTACCGCGACGTTCATTAGCATGGCGCATATAATCCGATGCCACATAGTTGGA
AGTTTCGGTAATTAAATGCTTAAATAAATCACGATCGGCTTGCGTCACTTTAATGGCTTC
AAGCGTCATGCGGTTTTCACGCAAGGCGCTTTCCATATCTTGGAAGGCTTTACGCACGCC
AAGATTTTCTGGCAATAAATAATCACGTAAAGAACGGGTAATGGCACTTGAAATCCCACC
GTAAAGTGAGGCTTCAATCAGTTTATAGAATTTACTTCTGTCAGAGGAAGAACGCAGGCG
TTTTGGGGTAATACCCAAATCAAACATCATCGCATGATAATCAGTAATCGAATGATATTG
TTTAAATTGTGCGCCAGCTTGCTCAATTTTCTCTTTTAATTCATTTAGTGTGAGTACACG
TGCTTGGCGTTCATTGACCACATCGGTAAAAATCGTTGTCGGATTTTCGGCTAAGTTGAG
TCCTTGAATAGAGAAGGTTTTAATATCGACTTTCTTATCACGTCCCGCTACTTGTTGTAG
TCTTGCACCCACAATAACACGTTGATTGCGAGAATTAATGGTATCCAATGCAGCATAACA
AACGCCCGGACGCAATTTACCATGCAAGCCTTTATCACGCGAACCACTGGTTGCTCCCGC
TTCTGTGGTATTACGGAAATGTAATAAGGTCAAATCAGGAATTAAGGCGGTAACAAAGCC
TGCCATAGTGGTGGATTTCCCAGCACCGTTTCCACCAGACAGTGTGGTGACTAATTCATC
TAAATCAAAAGTACGCGCAAAAAAACCGTTCCAGTTAATTAACGTTAAAGAACGAAATTT
ACCACGGGGCGCACTATTTGCATGAGAAAATACAGCATGAGGCACACTTGTTTCAACGTG
TTCAAGGTTTTCAAGGGCTAATTCTTCAGACATTATGCGTGTTCCTCATCATCTAATTCA
TCTTCAAGTTCATCATTGTCATCGACTTCATTCAAATCGGCTTGCTTTTCTAAGGCTAAG
GAGTCTGGTGTAGCGGCTTCCCCATCACGAATTAAACGTAATTGGGCTTCACGCGGATCA
TCACCAGCACGCACTTCCGCACCAAAACGGAACACGGCTTCAGCAATGGTAAATTTACCA
CTATTTTGTTCACCGACACCATGGATCATACCTAAACGACGTAACCGGTTTAAGGCAGCA
CGGACTTTCTCTGCCAATTTTTGCTTATCTAAATCAGATCCCGAAGAACGTTGATTAACT
GCTTTCAATAATTTATTTTCATCTGCAAGATTTAATAACTCATCATAGACTTCCTGAGTA
GAAAAAATCCCCTGTTGTGCCAAGCGTTCTGGGCTTAAATAGAGATAACAAAGCACTTTA
CCAACCAACATTTCTAATTCCGTCAACACCGAACGAGCGATCAAGGTTGTCGCTTTCGGG
CGTAAATAGAAAAACCCTTCGGGTGCACGAATCAGTTCCACATTATAACGACGATAAAAA
CTGTCTAATTCGCCTTGGAAATCCATTAAAAAAGCATGATTATCTAATTGATCAAGGCTA
ATATGTCGCCCTGCGCGTAACTGACTATCCACAGCAGGAAAGAGCGGATTGGCAATCGCT
GCCGCGAGCTTAGTTGAAATAAGGTCTTGAAGATTATCTGTCATTGTTTGTTCTCTAGTT
GAAAATTTGGCTAAAACGTACCGCACTTACTGGATTATTTATACTCATCAATCTTATGCG
CTTGCACTTCTGCTCCCCGATCATTAATTGCTTCCCAATGTGGATAAAGCCCGCTTAAAT
CATCATTTGCCAACCCTAAACGCACTGCTTGATCCACAATAATACGTGCAACATCGAAAT
GTTTCGCTAATGGATAATGGGCTAATTGTTCTTTTAACACCAAACTTAAATTAATCGGCT
CGTTACGTTCACGGTAAGCAATTAATAGGGTTTGCATATGTTCGACAATTTGTTCATGTA
AATCGGCTAATGATTCATATTGCAATGCTTCTGGTAATTCACCAAGGGCATCTTCCTCGC
GTAAGGTTAGCTCTTCATCCCGCATATCGACTAAGCGTTCTGCTTGCGCAGTCCATAAAA
ACCAAGGGTGATCAAAATAATGGTGAATAGAATGGCGTAAACGTTGAGAGAACACGCGAT
TTTTATCCATATCAATCGCCGTGCGGATAAATTTATGGACATGGCGATCGTAACCAATCC
ATAAATCAATGGCTTGTTGTCCCCAACTGATAATACGGTCTAACTTGGCTTGTAAATCTG
TGATTAATTGCTCAACAAAAGCGAGATTTTCCTGACCGATCACACAATCTTGAATACGTA
ATAATTGTGCTTGTAATTTATCGCCTGCCGCATTCAAGGTGTCTTGTAATTCACGTAAAT
TGCCAGAGGTTTCATCTAATAAATGTTCACAACTGGCGATCGCAGCCTGCCAATCTTTGG
TTAAGAGTTCCGCAATTTCTTCTTTAATGCTTTGCTGGTTTTCATCCATCACGCGTTGAG
ATAAATCAATGCTGTCAAAAATCTCAGCCACGGAATATTTTAAGGGGGCAAACACGTTAC
GGCGCCAATGATGTTCATCACCGCCCTCTTCTGCCGCCTCTGAAGCGCGTTGAATTTCAT
CTGCCACAATGGATAACTGGACAGACAAACGTAACGCAGAAAATTCCCGTTGGCGAATAT
AATAATCCGAAATGCCAACGCCAAGTGGCGTTAGACGGTAAATGGAAAGCCCTTCAGTAA
ATTCACTACTAAAACGGTTTAAGAAACGTTGTTTTACTAATTCATTGATCGCGTTATTGG
CGCGTGTGGCAATGGTGTCATTGGATTGTTCAAAGGCGGTAGAAATATGACGAAAAATAT
CGACTAAATCCGCTTCGAGCATTTCGCCGTCTAAACGTTCATTATTATAAATCGCAATCG
CCAATAAAAAGGCTAAACGTTCAGTAGATAAATTTAAGGCGAACTCTCGCTCTCGCGTCC
AAGCAACAAGTTCAGGAATGGTTTGTGACGTTTCCAGCATTAAAATGTCTCACAACAAAT
AAAATCAGCAAAAAATTGGCATGATTATACCCAACTTTATCGGATCTTTCAGCTAACAAT
TTCACAAAAACTGACCGCACTTCATGAAAAGCACAATTTCTAATGGAAAAAATTGCAATT
ACCCCTTACTATACCCAGATTTTAAGCAAAACCGAAATTGACGATGACTGATACAACTCA
ACAAGATAAAAAACACACTTATAATTTCAATAAGTTACAAAAACGCTTACGCCGTAATGT
CGGCAATGCGATTGCCGATTTTAATATGATCGAAGAAGGCGATAAAGTCATGGTTTGTCT
TTCTGGTGGAAAAGACAGCTATACCCTATTAGATATTCTGTTAAATTTACGTCTTAACGC
GCCAATCCATTTTGAGATTGTGGCGGTGAATTTAGATCAAAAACAACCGGGTTTCCCTGA
ACATATTCTGCCTGAATACTTGCAAAGTATTGGAGTGGATTACAAAATCGTGGAAGAAAA
TACCTATGGCATCGTCAAAGAAAAAATTCCTGAAGGTAAAACGACCTGCTCACTTTGTTC
ACGTTTAAGACGTGGTATTTTATACCGGACCGCGACGGAATTAGGGGCAACCAAAATTGC
ACTTGGTCATCACCGTGATGATATGCTAGAAACCTTATTCTTAAATATGTTTTATGGCGG
TAAATTAAAAAGTATGCCACCAAAATTAATCAGTGATGACGGTAAACAAATCGTGATTCG
TCCACTCGCCTATTGCAAAGAAAAAGACATTGAAAAATATGCTCAGGCAAAACATTTCCC
GATTATTCCGTGCAATTTGTGTGGTTCTCAACCCAATTTACAGCGCCAAGTGGTCAAAGA
AATGTTGCAAAAATGGGATCGCCAATATCCCGGACGTATCGAAACTATGTTTAGTGCTAT
ACAAAATATTGTGCCATCACATCTGTGTGATACGCATTTATTTAACTTTAAAGATCTGCA
ACGTGGACAAATATTAGAAAACATTGAAGGTGATATTGCGTTCGATAAACCCGAATTTAT
TGCCACAAGTCCGATTGATGACGACGATGAACAACAAGATTTTCACCAAGTAGAACTGAT
AAATGTGAAAGAAATTCATTAAACTCAAGCGAATAAACGATAAAAAAGGAAATCCTATGA
CACAACAAGCGATCTTTGCCGGCGGCTGTTTTTGGTGCGTTGAGGCAGTATTTAATCAAA
TTAAAGGCGTTGAAAAAGCGACTTCAGGTTATATTAACGGGACGACTGAAAATCCAACTT
ACAAAGAAGTATGTACCGGTGAAACGGGTCATGCGGAAGCGGTAAAAGTGGAATTCGATG
CGACAGTGATTAGTTATGAAAAATTATTAGACATCTTCTTTTCTATTCATAATCCAACCC
AATTAAATCACCAGGGCGAAGATGTGGGGACGCAATATCGCACAGGGATTTACTATTTAA
ATGCTGAACAAAAACAGCTGGCAAATAAGAAAATTGCAGAATTACAACCGCACTTTGCCG
AAAAAATTGTCACTGAAGTGCTGCCAGCACAAACTTTTTATCCTGCAGAAGATTATCACC
AAGGCTATTTATTGCAGAACCCACAAAACAGCTACTGTAATTTAGTGGCAACGCCAAAAT
TCTTAAAAGCCAAGGTGAAATTTGAGGAAATTTGGAAATAAACCATTTCTATCTCGAATA
TTGGTATAAAATCTCAATCATCATTCAGCGTGACTTTTTAAAAAACGTCACGCTTTTTTA
TACTCTCAATGCCATATATATTTTAGTTTTTCACTGACCTAATACATTTTATTTCAAGTG
AAATATCTATGACGTTGAAGCGCTTAGATATTGTTTTTTTGTGTCTAAGAAACGTTAGGG
AAATAAGAAATAGCGAAATAAGAGATGAGAGATGAGAGAGATATTCTGCCTTATATAAGA
CGCGCTACGAAAACGTAGCGCGCTATTTGAATAAATTTGGGATAGTTTAGAGGTAAATAA
TATTAATGTTGTTCGTTAAACTCCTTTTTACGATTAAAACTTATAGTTCACACCAACGTT
ATAAGATAACGCGGCACCTTTTACGCTTTTGGCGATTCCCGCTTTTGCGGCAATTTTTCA
TTAAAACGATAACCAATAGCAATGGCAGTTTGAGATTGGTAACCACCAAATGTTGCCGTG
AGATTAAATTTATTGACGTTATAAGGTTGGAATAAAACAAAATGACGCAACGATCCCTGT
TGCGATTTTAGATAAACTCATTAAGTACTCCTTAAACTTCATACTTATACAACTGATTAT
TTATCTTTAAACATATTTAATAATGCAAAATCCTATTGCAAGATTAGATATAAAGCGGAT
TTTACTAAAAATCCCACACAAATCACAAGCATTTTATTTATTTTAAAATTTAAAAGAATA
AATATGAAGCTAAAACAGAACAAAATTAAACCAGTTTTCCGTTTTTAATAATTTTAAAAA
GAAAAAATATTAGTTTTAAATAGTGTTTAGAAATATAAAATAGAATATAACGCTACGCTA
TCAAATAAGTATTAGATTAAATTGACCAAGGACTGAAGAATATCATCATCACACAACTCA
CTTTAAGGAGTTAAATTATTTTCACCAACTAACAGAGAAGAAAAGAATATATACCTCTTT
TTAGGTATGAATATAAACATATAACTCTTTTGAGGTGTTAAAATAAAGACATACTTATTT
TAGCTGTATCAATAAATATAATGTATCGCATGCCTTTGATGCTATAAGCGTATAACACGA
AGTAAAAAACAGCATTGTAAAACAGCATTCATTTCGCAATAAGAATGACGTGTATGAGGA
AAGAAGGGAAATGGGTGAATACATTACGAATAAACCTGCGAATCCTTAACAACAGGCATA
AAAAAGGACGCGAGAGCGCGCCCTAATCTTAATATACCTGACTTTAAATTAAAGTGCAGA
TTTTGCTTTTTCTACTAATGCAGTGAAAGCAACTTTATCGAATACCGCGATATCGGCAAG
GATTTTACGGTCGATTTCAACAGATGCTTTTTTCAAGCCGTTGATGAATTTGCTGTATGA
TAAACCATTTTGACGCGCTGCAGCGTTGATACGTGCAATCCATAATTGACGGAATTGACG
TTTACGTTGACGACGGTCACGGTAAGCATATTGACCAGCTTTAATTACTGCTTGGAACGC
AACACGATAAACACGTGAACGAGCACCGTAATAACCTTTAGCAGCCTTAAGAACTTTCTT
ATGGCGTGCTCTTGCAATAACACCACGTTTTACACGAGCCATTATTTAATCTCCTATTGT
CTTAATTTGAAATAAAATTTAACTAATCGTACGACTGTACTTAAAACGCAGCTTATGCGT
ATGGTAAGCACGCTACTACTAAAACTTGGTCTGCTTTCGCAACCATGGATTTATGACGTA
AATGACGTTTACGCTTAGTTGTCTTTTTAGTCAAAATATGACGTAAGTGAGATTGTTTAC
GTTTGAAACCGCCAGAAGCTGTTTTTTTGAAACGCTTCGCAGCACCACGTACTGTTTTAA
TTTTAGGCATTGTTTAATAACTCCGCATTGTTTTGTTAAACACCGATATTCAGGCGAATT
TCCGAAGAGATTACTTGTAAAGCACTGAATATTTCTTACTTTGAGTAACCGTATTTCAGG
CTATTCTCTCTAAAATAATCAGGCTGCGTAGTTTGCCTGATCCATTTTGAGTTTTTCATA
ACGAAAAACAGACGAATTCTATAGAATTCGTCTGCCTTTAGCAAATCATTTTTTCAAATT
GAGCAAGATTTTGCTGTTTATCTGTCAATCATAGCTTGTCAAACCATTTGCGCTCAAACA
ACGCACTTCAAAGTGACAACAGCGAATCTCATTATGCTTTAAATATAAAGAGAAGTGGTA
AAAAGCAAAAATGCAATCAATGTTATTTTGATTGCATTTTTAGAAAACTATTTCTTTTTC
GGGGCAAGTACCATAACAGCCTGTCTGCCTTCAAGTCTGCCGGGGGCGGACTCAACGACG
GAGATCTCAGCTAAATCGTTTTTCACGCGCTCTAACACTTCTAACCCGATATCTTGGTGT
GCCATCTCACGTCCACGGAAACGCACAGTAATTTTTGCTTTATCGCCCTCTTCCAAGAAA
CGAATCAGGCTGCGTAATTTCACTTGATAGTCGCCTTCATCTGTACCCGGACGGAATTTA
ATTTCCTTCACTTGAACAACTTTTTGTTTTTTCTTCTGCTCTTTTGCCGCTTTTCCTTTT
TCATATAGGAATTTACCGTAATTCATAATGCGACACACTGGTGGCTCTGCGTTTGGACTA
ATCTCAACAAGATCTAATTCTGCTTGCTCAGCCATTTCTAAGGCTTGTTGAATTGATACA
ATACCTGCTTGTTCGCCATCTTGGTCAATCAAACGAACTTCTTTTACTCGAATCTCATCA
TTAATGCGATTCGGACGGTTAGCTACGGGTGCTTTTTTTACGGTTTTAATAGTCGTATTC
CTCTATTAGTTTATCTTGCGTTCATCTGCTTAGCAGAAGAAAAGTCTATATTGTTCTAAA
AGAACAAAAACGAACGAAATTCTACTGTATTTTAAGTATTTATGCAACAACCCTAGTTTG
ATTTTTTCCTTGCTAAGGTCACACGGATTGATTCACCAAAATGCAAAAGCTGATAGATTC
GAGCTGTTTCAAGACAAAGCATATTTTGATAATCTTGCTCTTGCATTGCACTCATGACGC
TATGCCATGGATTCCATAAAACCGTTTCTGTCGCATTTTGATGTGTGACTTCAATTTGAC
GATTAAATTGATGATCGAGAATATAATTTGTTGGTGCTTCTAGCGTATAAATACAATCAG
TATGTTGTGTAATACGACGAGAAGATGGCACCTGTTCTTGTTGTTGTGTCACTGCGTTGA
AACAAACCGTTGGTAAATGCGTTATCTCAACTTGCTCAATATTACCCACATGAAAATAAG
TATGGAATGCCGCTTGTGCTGCTTGTTTACCATAATGCGTAAAAATAAGTTCACACTTTT
CACTAAACAACATCACAACTTTGGCTTCAACAATATGTTGTTGGTCTAACAACACTAACT
CAATACGAGCGTGTTCAATATCAATATCAAAATGGCTCAGTTTCCATAACACTAAACGAG
CAGTCCCATGTATTGGCTTTTTCGTTGCACCAAACCAAGGGTAACAAATAGGTATCCCAC
CGCGAATCGCTTGCCCGAGCAAAAAAGGTTCTATTGGGCTTAACCATAATATGTCTTGTT
GTTCACTTTTAGGTTTCCAGCTTAATAATTGTGCACCTTGTAATGCAACTTTAGCCTCTC
CCAAATGAGGATGATTTAATTCTAAAACGGGAATTTGGTTATAGTAAGATAAAGTTAATT
CAGGGCTAATTTGCTTAATCTTTTTATATTGGATCATGATTGACTCCTTCATTTTTTATT
ATGTTTTAGCAAAACGAATCTGATTGCTCATCTGTTGCATGTCTTCTGCTGTCTGACGGA
AAAAATATTGATAAGAAGCACACAAATAATTGTGCTTAAAATGCTCCCCTTGTACTGAGG
AAATTCGGTGCTTAGGACACCCTCCATGACAAAGGGATTTGAATTCACATTGGCGACAAA
TTTGAGTCAATTGACCTTGTTTCGCGAAACCAAAATGAGATTGTTTAGGCGATTGAACAA
GTTCTGCAAGGGAGGTGTGATTAAGGTTACCTATTTTATATTCAGGATAAACAAAATGAT
CACAAGAATACACATCACCATTCGCTTCTACAACCAGCGATTTACCACAAGTTGGCTGAT
GAATACAGCTACTCGAAGGATAACCTAACCATTGCCCTAGCAGATTATCAAACTCTAAAA
CGAAAATACGTCCAACATCTTGTTTTTTCCATTCATTAAACACATCTACCAAAAAATGTC
CGTAGCCTTCCGAGGGAACAGAGAATGTCTGTAGATGGTCAGCATGCTGTTCCACAATAG
GAATAAACTGCATGAAGGTAGAGCCTAACGCTTTTAAAGCCAGATAAGTTTCTTTTCCTT
TATGCCAATTTTGATCATTAACGACCGTCAAGGTATTAAAATCGACTTGATATTCTTTTA
ATAAGGCTAAGGCTTTCACTACACGATCAAAGGTCGGTTGTCCGTTACTCGTAATACGGT
AACGATTATGTACGGCACTGAGTCCATCAACAGATAACCCAATCAAAAACTGATGTTGTT
TGAAAAAGGCAGCCCATTGGCGATTAAGGGCAATACCGTTAGTTTGAAAGGCATTAGTAA
TGGTTTTACCATTCGCAAATTCTTGTTGAAAACTGACCGCTCTTTTGAAGAAATCTAAAC
CTAATAAGGTCGGTTCTCCCCCTTGCCAAGCAAATTCCACGCGTTGCCCTGCATGTGATT
CAATGTAATTCTTCACATAATTACGTAACGTTTGTTCTGACATGAAGGGGGCTTTTGAAC
CAAAACTGTGCTCTTTTTCTAGGTAAAAACAATATTCACATTGAATATTACAATGAAAAC
TACTTGGTTTTGCCATCAAATGGAAATTCGTTTTAGGTGAGAAAAATGCCATACTACACG
CCTTTTATTTTCCCTTGTGATGAGGTAATAATTCAGTAAATAAGCCATTTTGCCTTAATT
CTTTTGCAATACGAATGGCGGTTTCTGTTTCACAACCTGCGTATTCGGCGATTTCTCGAT
AAGTCCAGTTATAATACGGAAAATTACTTGTTAAAAAACACATACTATCAATGACACGAT
CTAAAGTACGTAAATAGGCACTTTTCGCTAATCGTTGCTCAGCATCCCGTAATTCATTGG
CAAGCGTTTGGAGTAAGACTTTGCTTAGTTGTAAATTATGTAAGAAAAATAGATCGATGT
TTTCTGGCTTGATTCGAATAACTTCTGCTTCAATTAAGATCTTTGCGCTACAGTGATAAC
GACTGTCACCTAATCCAAACAAAGTACGAAAACCAAAATAGTCTCCCTGACGATATAAGC
GAACTAAGCTCTCTTTACCATTATCTAAAGTATGATATAAACCGACTAGCCCTTCTTTGA
CAAAATAAAACTCTTGTGCAACCTCGCCTTGTTGATAAACCGTCATCCCTTTAGCTAATT
GATGTAAATAAGTCAGTTGGCAATGCTGCAAATTGGTTGGTCCAATTGACGTGTCCATAT
ATTCCTTCTTATGTGATATTTATTCTTCATGGTTAAATCTTTCAAGATAATGAGGTTAAC
GCTTAAAAAATACTAAAAAACGTTAACCTCGTTACCTTACGTGAATCAGAGGAGAAAAGA
AAGGCGAACATATGTCGCCTTTCAGCGATTAGATTTCATCAATAATTCGGTAAACCCAAT
TTTCCAATGGATCACCCAAGCGTTTCATCTCCACACGCATTTCTTCAAGCATTTCTTTTT
TTACGTCCTTATAACGTTCATCGTAGAATAAATTGTGCATTTCTTCCGGATCGCGACGAA
CATCGTAAAGTTCACACACATCGGTGGCATTAAAAACCAATTTATAATCTTTACGACGCC
ACATCCGTTGTTCAAAATACACAAAATGCCCTGCAAGTTGCGCTAAAATCCCTTTTCGGT
CATTTTGTTGTTTTTCACGCGTGATCGGTAGTAACGTTTCCCCTTGGAATTCGGTTGGAA
TTTTTTGCTCTGCAATGTCATAAACAGTAGAGGTTAAATCATGTAAATAAACTAAGTTAT
CATCTTGTTCATTGACGCGATTCGATTTTGGATCTTTGATAATTAAAGGAATGTTGTAGG
TCGTATCAAACATGAACTCCCCTTTTTCAATCATTCGATGTGCGCCCATTGCATCACCAT
GGTCAGCCGTAGCAACTAAGAAGGTGCTTTCATATAAATTGTGTTGTTCAAGAAAAGCAA
ATAACTCGCCAATCGCATCATCAATTAAAGTAATATAGCCCCAGAATTTTGTGATCACTT
CTTTCCAATGATCTTCACTTGCTTCCCACATTCCCCACATTTTAGAAATGGTGCGGAAAT
GACCCGGTTTACCTTCTAGTGGTTTAAAGAAACTTTCATCCAATACAACATCATCTTTGC
TATACATCGAATAATATGGTTCAGGCACGATACAAGGGGTATGAGGTCCCCAAAAGTTAA
TCCAAGTAAAGAAAGGCTTGTTTTCCTCTAGTGATTCCTGGATATATCTTTTCGCCTCAT
CAATGATGAAATAAGGAATGGTTTGTTCTTTCGTCCCTGATAAAAAACCACAAAGTTCTT
GTACCCGTAAATGCGGATTATCGCCAAAATACGCTTTGCTTACTTCAGGAAATTCAAAGC
CTTTTTCCTCTAACCATTCTTTATAACGGTTAGAATGTGTAGGCGGTTGATTGAAAACTA
AATTTTTATATACGCCGCTTCCAGGATAACCATAACCATCAAAATTATGTCCCTTGATAT
CATAATCTTCAGGCACAGATTTGGTTCCGACATGCCATTTACCCACAACATAAGTATTAT
AGCCTGCTAATTTAGCAATATTGGGCGCTTGTTGACTAATTTCTCCAGTTCCGCCTTTTT
CCCCATTTTTGATAATGCCATGTGAAGATGGCATTAATCCCGTAAATAAAGAAGTACGTG
CAGGTCCACAAACCGAAGCTGGCGTAAAAGCATTATTAAACCGAATACCATCTTGTGCAA
GTCTATCAATATTCGGTGTTTTAACTACTTGGTGCCCGTAAGCACCAAGCATATCTTTCC
TTACTTGATCTAAGAGAATATAGACAATATTCATTATTTAAACCTCTTTTTTACTGCGAA
ATACAAATAGGAAAATCACTTGTAAGATCGCATAAATACCTAAAATTAAGAGTGGTTGAC
CTTCTGTTGAAGCTAAACCGAGTGGCGAAAGTAAGACGTGTAAGGAAATCAAACCTAACA
CTAATGATGCCACAGTGACACGAGCATGTTCCCAGTTGGTTAAATCAACACCTTCTTTAT
TTTCTTTACTTTCTTCGTATGGTTCGCGTTTTAAGAATTGACCTAATACTAACATCACAA
CGACATCAAAGACGAATAATGCTGCCATTACGTACACGAAATTGACTTTCACTTGGAACA
CCCAAACGATAGAGAAATATAAAATAACATGTAACAATAAAGCAATACGAGCCGCTAAAC
CTGAAACTGTTTTATTAAATAAACCGACTGCAAATAACGCCACAATTGGAATGTTTACAA
AACCTGCAAAGCGTTTGGTTAATAAGAAAATCCCGTCTGTACCGAACATTAATAAAGGAC
CAATAATCATTGTCAATACTGCCATAATCGCAGAGACTTTTTTCGCATGCAAAATTAGTT
CTTTTTCTGTGCGTTGTTTTTTACTGATTGACGGTAATAAGTCCTTACAATAAATCGTTG
CAGCAGAGTTTAAGAAAGAGTTAAATGTACTCAAAATTGCGCCAAATAATGCTGCAATGA
AGAAACCTTGTAAGAAAGTTGGTAATACACGATTGACTAAGGCTGGATAAGAGGTATCAA
TAGGATTTAGCCCTTCGCCAAGAATATGGAAACTTAATAAGCCCGGTAAATTAAGGATTA
ATGGTAATGTTAAGAGGAATAATGCAGCAAGGAGAATCCCTTTTTGACCTGATTTTAAAT
CTCGCGCCCCTAACGCACGTTGTACAATCGCTTGATTAGTGGTCCAATAGAAGAAATTCA
CAATCAAAATACCTGTAAAAATCGCTGGCCAAGGTACTGCATCTTCTGCACCACCAATCG
CATTGAATTTTTCCACATGTGTTGTTGTGATCGTTTTAAAACCTGCGGCGATACTACCAT
CACCTAAATGAATTAAGGCGAAGATTGGGACTAATAATGCACCCACGACTAAAAGCACCG
CATTTACTGTATCTGATACCGCAACTGCTTTTAAACCACCAAAAATAGCATAAATTGCGC
CGACCACACCAATTGCCATTACTGTATAAACAATTGATTGACCATAGCTAATTCCAAAAA
CGGTCTCTAAATTAAAAATTTTATTAAAAGCAATCGCTCCCGTATAAAGTGCGGTTGGAA
TAACAATAAAGAGATAAAATACCAAAAAGAGCGCAGACATAATTAAGCGCGTTTGGCGGT
CAAAACGATTCTCAAAAAATTCTGGAATAGTGGTATAACCGTTTTTGATATATTTAGGCA
ATAAATAAAGTGCTAAGAAACACAATGGAATAACAGATTGTACTGTCCAAGCAATAATTG
AGAAATTACCTTTATAAGAAACAGCGTTAACACCAATTAATTGCTCCGTTGATAATGATG
TTAATACCATTGAACAACCAATAACGAGACCACTTAATCCCCGTCCAGCTAAGAAATAAC
CTTTAGACGTGCTTAAATCATCATTTTTGGTTTTTTTCCATGAAATAAATGCCACAATTC
CCGTTACGAGGAGAAAAGTGACGATGGTGATAAACATAATATCCTCCTTGCTTATATTAA
AATAAATGAAAATATCTAAAAAAAGATACGTAATTAGAATAATACAGGCGTTATTGAAGG
CTTATGATATTTATCATATGGTCATGGTGAGTTAGATCACAAATTTTAAATGCGAAAGAA
AAAATGTTTTTCAATATGAGCATGATCATAAATTGTCAGTTCAGATTCAAGGCATAATGA
AACAAAAAAGATGGAGGCTTTTTATTTATGGGCTTGCAATTAATTTTAATTCTGATTGTG
TGTGGTGTGCTAACGAATTTCATGTCTGCTATTTTTGGCATTGGTGGTGGTGTATTGATG
GTGCCAATTTTATATACCCTCTTTCCCGATTTCCCCTTACAAATGGTGGCAGCGACATCG
CTTACTATCGTGATTGGTTCTTCTCTCATTAACCTTATTTATTTTTATAAACAGAAAATT
CAGATTAATTTTAAAGCCATGTTGCTTTGGTCTGTTGGGATGATTATTGGTGTTCAGTTA
GGTTTTGAAGCCAGTTTTTATTTACCCGATACGCTGATTGTGATTGTCTTTATTAGTGTA
TTAACGATCTTAGCAATACGAACAATTTTTCATTCTAAAATCGTCAAAACTGATCAAGCA
GAACGGCATGAAAATTTAAAAGGCGCGGGATTGTGTTTATTTGGCGGCGGCGTGGCAGGG
ATGACCGGCATTGGCGGGGGGTCGATTATGGCGCCACTAATCGGTCAACTTAATAGTGTC
AAACCTCATCAAATCGCCCCTTATACTAACTACATGATGGTGATCGGTGGTTTAGGTAGC
TTGTATGGCTATTTATCCAAAACCCCGCCTTTTCACCTTGATTATGGTTGGCAAATTGGC
TATGTGAATTTTTCTGTTGTCACGATTGTCGTATTAAGCTCATTTGTTACTAGCTTTATT
TCAATGAAAATCCGTGGACTTTTGCACCCCGATGTTGCCAGAAAAATGCTTGGACTGATT
CTATTAGCGATTGCGGCTTATATGTTGATTGCGCATTTACTTAAATAACCCCCAAAGCTT
TTCAAAGTGCGCGTGTTTTAACAAAAATTTTCACTTCTCTACCAGGACGCCTCAGGCGTC
CTCTCTTTTTTATGATTTTGATTTATTGATATACGCCCCACGTAAGTATGCCATGAATTT
AAGATGAATGGTTTCGACTTGATAAGGAAATCTGTTGATACGGTAAACAGCTCAATAAAA
CATGTTTAAAATTTCCTCTCTTTAAACATTTATTTCTCTACTCAGCTATTCTCTCCGCAT
AAAAAATGCGGTCAAATATGACCGCACTTTGCTGTTTTCTTAAAGAAAGCGAAAAACTAC
TCTTCACCAAGTAATTTCAGTTCGCGAGAACGTACTTGTTTTTTCAGAATATCTAAAAAT
TCTTCAATGGTGAATGTACCGAGGTCAGCACCTTTACGGGTACGCACCGCTACTTTACCG
GCTTCGATTTCTTTATCGCCACAAACTAACATGTATGGTACGCGACGTAAGGTGTGTTCA
CGAATTTTGAAACCGATTTTTTCATTACGTAAATCTGATTTCACACGTAAACCTGCGTCA
GATAACATTTTCACTACTTTCTGTACATAGTCCGATTGTGAATCCGTGATATTCATTACG
ATCGCTTGCGTTGGGGCTAACCACGCTGGGAAGAAACCTGCATATTCTTCGGTAATAATT
CCGATGAAACGCTCGATAGAACCTAAAATCGCACGGTGAATCATCACAGGAGTACGGCGA
TCATTATCTTCTGCCACATAAGACGCATTGAGGCGACCCGGTAAGGCGAAGTCTAACTGA
ATTGTCCCGCACTGCCATTCACGATCTAAACAGTCACGTAAAGCAAATTCGATTTTCGGA
CCATAGAATGCCCCTTCACCTTCTTGAATTTCATATTCAAGACCATTGTGCGACAGTGCA
GCAGCAAGACCGGCTTCGGCTCTGTCCCACATCTCATCGGCACCAATACGTTTTTCTGGA
CGGGTTGACAGTTTCACTTGAATGTTTTCAAAACCGAATGTGCTGTAAATGTCGTAAACC
ATTTTGATACACGCCGTTACTTCACTTTCAATTTGATCTTCCGTACAGAAAATATGCGCA
TCGTCTTGAGTAAAACCACGTACACGCATTAAACCGTGCAATGAACCTGACGGTTCGTTA
CGGTGGCATGAACCAAATTCCGCCATACGAATTGGTAGATCGCGATAGGATTTTAAACCT
TGATTAAAAATTTGCACGTGTCCCGGGCAGTTCATCGGTTTAATCGCATATTCACGGTTT
TCTGATTGGGTGGTGAACATCAAATCACCGTAGTTTTGCCAGTGCCCTGTTTTTTCCCAT
AATACGCGATCCATCATAAATGGACCTTTTACTTCTTGGTAATCGTATTCTTTTAATTTA
GTACGCACGAAGGTTTCAAGTTCACGGAAAATTGTCCAACCGTCATTGTGCCAGAACACC
ATACCCGGTGCTTCTTCTTGCATATGATATAAATCTAACGCTTTACCAATTTTACGGTGG
TCACGTTTCGCCGCTTCTTCTAAACGGGTTAAGTATTCGCTTAATTGTTTTTTATCTGCC
CACGCGGTACCGTAGATACGTTGTAACATTTTATTTTTGCTGTCACCACGCCAGTATGCA
CCGGCAACTTTCATTAATTTAAAGTGATGGCAAAAACGCATATTAGGTACGTGTGGACCA
CGACACATATCAATGTATTCTTCGTGATGATAAAGTGCTGGCGTATCACAACGATCGATG
TTTTCATCTAAAATTGCTATTTTATATGGCTCACCGCGGGCTTCAAAGGTATCACGCGCT
TCTTGCCAGCTAACCACTTTTTTCACCACATCATAGTTGGTTTTTGCCAGCTCTAGCATA
CGTTTTTCAAGTGCATCCAAATCCTCTTGGGTTAAAGAGCGATCAAGATCCACGTCATAA
TAAAAACCCTTGTCGATAGTTGGACCAATCGCCATTTTTACATTTGGGAATAGCTGTTTA
ATGGCATGACCTAATAAGTGCGCACAAGAGTGACGAATAATTTCTAAACCATCTTCCTCT
TTTGCGGTAATAATCTCTAGTTTGCTGTCTTCAGTAATCAGATCGCAAGCATCTTTCCGC
TCGCCATTAACACGACCTGCAATACAAGCCTTCGCTAGACCCGCACCAATACTGGCAGCA
ACATCCATCACAGAAATAGGTTGTTCAAACTGACGCTGTGAACCGTCAGGCAAAGTAATA
ATTGGCATAAGTTTTCCTTTACAGTGGTAACCCATACGAGAGGTTACTTGTTTTTGCTAA
AATTTTTCAAAAATAAACCGCACTTTAGACTCATTCCTACTCTGAATAAGGCAAAAGTGC
GGTCGAAAATTGTATCATATTTGATTTTGTTTGGCGATTTGGATTTTTGCTCGAAAGCCT
CAATCCACAAAAGGTTATTACATCACGGCGCTTAAATGACAAACAAAAAATAGCCATTTT
TATAGCAATCTGTTATAAATTAAAACAGCAAATTCTTTGGGTTATCCTAGCGATTTCGCT
TAGTATACAGGGAAATGATGTATTTACTTAAAAGGAGACTGTATGAAGTTGACAACCAAA
CTCTCATTCATTGCCGCAGGATTGATGATTTTTAACAGTGCACAAGCCAGTAATAAAACC
TTTATTAACTGCGTCAGCCGTGCACCAAGTAGCTTTAGCCCTGCCCTCGTCATGGAAGGT
ATTTCGTATAATGCCAGTTCTCAACAAGTGTACAATCGTTTGATTGAATTTAAACGCGGA
TCGACCGATATCGAACCTGCGTTGGCAGAAAGTTGGCAAATTAGCGATGACGGATTGACG
TACACTTTTCATTTACGTAAAGGCGTGAAATTCCACAAAACCAAAGATTATCAGCCGAGC
CGTGAATTTAACGCCGATGACGTGATTTTCTCTTTCCAACGTCAGTTGGACAAAACCCAT
CCTTATCACGAGGTATCGAAAGGCACTTATCCGTATTTCAATGCGATGAAGTTTCCAAAA
TTGTTGCAAGCAGTAGAAAAAGTGGATGATTACACAGTGAAAATCACCTTAACCAAGCCC
GATGCGACTTTCTTAGCGAGCTTAGGTATGGACTTCATCTCGATTTATTCTGCGGAATAT
GCCGATAAAATGATGAAAGCAGGCACGCCAGAAAAAGTGGATACCACACCAATTGGTACG
GGTCCCTTTATTTTTGCAGGTTATCAGTTAGAACAAAAAATCCGCTTCCTCGCGAACCCT
GATTATTGGCAACCGAAAGCCGAAATTGATCGTTTGATTTTTGATATTGTGCCTGATGCG
GGGACACGTTATGCCAAATTACAATCGGGCGCGTGTGATATGATCGACTTCCCGAATATC
GCCGATTTAGCCAAAATGAAAGCCGATCCGAAAATTCAGTTGATGTCAAAAGAAGGCTTA
AACATTGCCTATATTGCGTTTAATACCGAAAAAGCGCCGTTTGATAATGTGAAAGTGCGC
CAAGCTTTAAACTATGCTACCGATAAAAAAGCCATCATTGATGTGGTGTACCAAGGCGCA
GGTGTGATGGCGAAAAATGTCCTACCACCAACGATTTGGAGCTATAACGATGATGTACAG
GACTACCCATTTGATATTGAAAAAGCTAAACAACTCTTAGCCGAAGCGGGTTATCCAAAC
GGATTTGAAACCGAAATTTGGGTGCAACCGGTGGTGCGTGCCTCAAACCCGAACCCACGT
CGTATGGCTGAAGTAATTCAAAATGACTGGGCAAAAGCGGGTGTGAAAGCAAAATTAGTC
AGCTATGAATGGGGTGATTACATTAAACGCACCAAAGCAGGCGAACTTACCGCGGGTACT
TACGGTTGGTCAGGCGATAATGGCGATCCAGATAACTTTTTATCACCGTTATTAGGCACT
GAAAACATCGGCAACAGTAACTATGCCCGTTGGAGCAATGCGGAGTTTGACGCGTTATTA
AGCAAAGCAATCAGCTTATCTAACCAAGCGGAACGCGCTGAGCTATACAAACAAGCGCAA
GTGATCGCGAAAGAACAAGCCCCGTGGATCACTGTCGCCCACTCCATCACCAATACCGCA
TTAAGTCTGCGCGTTAAAGAATATAAACAAAGCCCATTTGGTTATAGTTACTTCTACGGC
ACTAAGTTAGCGGATTAATAAAACCTAGCAAAAAACAACCGCACTTTAGTGATAAAGTGC
GGTTGTTTTTTAGAAAAAAGATAAGGTTATTTAATAATGAAGATTTTCCAATCGGGGTTC
TCTTGTTGGGTTTTCTCAATGTCTATATTATCTAGAACATAATGAAAAAATTTTGCCTCT
GCTTTTACTAATTGCATACGAATATCACGTTTTCTTTCCGATGTGGTAAAGTATAAAATA
ACACCGCCTTTTGATTTTAAATCAGCCCAATTTATGTCCGAATCCGTATTATAAGTAAAA
ATTGCCCCATATAAACGAGCCCCATATAAACGAGCCCCACCTAAACGAGCCCCATCTAAA
CTAGCTCTCATTAAACTAGCCCCATCTAAACGAGCTCTCATTAAACTAGCCCCATCTAAA
CGAGCTCTCATTAAACTAGCCCCATCTAAACGAGCTCTCATTAAACTAGCCCCATCTAAA
CGAGCCCCATATAAACTAGCCCCATCTAAACGAGCGCTATGTAGATTAGCTGCAATTAAA
TTAATACCTGAGCAATTTTTAATATTTATAAATAAAGATAGTACATTTTTATCTAAACCA
GGAAGATGAAAATCCATTCCTGCGAGACATAAATTGGGAAAGACCTCGGGATACTGCACT
AAATGTCCCCCCCCATCAGCAAGCAATACATGCGTGATCGCAATGCCGATAGGACTTCGT
CCATTCTCTTGGATTTTCTTAACAGTATTATCAAAATCTAGCCTGTTGGTCAAAACATCG
AAATTCTCTAAATTTTTAACCTCTTTCTGTTGCAAGGCTAACCAAGCAGAAAGCAATAAA
TTCAATGCGGGCTTTTTAAAGCTTTCCCCATGCTCCCCGCGGTAAAAAGGCAATAAGTTA
TAAATTGCCGCGATTTGCAAGCCTACCGCACCGTCTTTTTTGCTAAAAGTAGGAATAGAT
AAATGCTCAGATTGTTGTGGATATTTTCTCGTCGTTTCCTTTTGATTTGAAGACCTTTGG
GTCTTAATAATCCTTTTTCTAGCTGAATTTTTGAATTGTTCTGTCACTTCATCTTCAACT
AAGTGTAATCCACTTACCCATTCGGCAATTTTTTGAAATTCTTTTAGATTAATGTCTTTA
CGTTGGTTTTCGATTTGTTGCGTAATATTTTTATCTCTAAAATGCCAAATAATAAACGCA
ACTGGCGAGGAAATGAATAACGTTGCTAATGTCCAATATGCGTTACTCGTCTCTTTTCCT
AACGCTTGCTCTGTAAAATAACGATAAATGCAAAAAGAAATAAGTGAAGCGAGAATGACT
TTAGTCGGATTAGAAAATTTTTCTATTGTTTGAACTTTATCGACAAACCAAAATTTAATT
TTCCTTTTTTTATCTTCCCAATAGTCATTTATTTCTAAAAAGAACTGATCAAGCTTATTT
AAAAATTTATTTAACATTCTTTATTCCTTAAAGATTATAATTATTTTTCATTTACAGTTT
CTGACAACTTACATTCAATTCCACTACAATCACTTTTCTTCTCTAGTTTCCTCCCTCAAC
ACCTGAGGCACAGAATAGTCTAAACGAAATTGGTGTTTTTCTGCGGGTGCAGGCAGATAG
AGAACAACGTTGGCAATATCCCCAGTGTAATAACTCGTTATGTGCAGTCTCTGTTGTTTT
TCATCGACATCTGGCGGGAACGGTTGGCGAGATTGGAAAAATTGGCGAATTTCTGCCTCT
GTTTTGATTTTATCCAACTTGACTAAGCGATGTACTTCAGTAAATAAGTTCGCTAATTGA
TGATGATACGTTTTTTCTGCCTCAGTCAGTAACGGATGACGTAGTGTTTCAATCGGGGCT
AATGCACGTCCATCTTGATAAAGGGCATACACCATCATTTTGTCGGCGATGTTTGCTGGC
ACACGATAAACCAACGCATTACCAATCACTTGTAAAAACTCAATTTTTCCCCAAGCAGTG
TCTATTGCATAAGGAAAATGTGTTATTTGCTGTGTGGTAAAACGCGGTAATGCCAGTTCA
ATGTTAAAAGAAACCCGTTTAAGCGGTTACTCGCTTTCAATCGCCACTTGTGTATAAGGT
TCAGTTTGAGTGGCGTACACGGCGTGTTCAATATCAGATAAATGGTGGATCGGAACCTCC
CCATCAAGCTCACGTTCTGCCACGATTTTAGGCACAGACAAATACGCAATCTGATGTTCG
ACATTCCCCTTGATGTCTTGTGTTACTGTGGGGATAAAATTCGGTTGAAATGCCCTATTT
TTGCCTAAATAGGCTTGATCAACACCTAATAAGGTCGCGAGTTGATCCTCCTGTTTCGCA
ATATTAAAGAAATGATAAGGCGCTTGATAGCGCTGTTGCACGGTACTTTTCGTAAAAAAC
GTCTGTAAAGTTGGCACAGCATGTTCTGTTTGTGCAGGCAAGGCAATAAAATGTTCTGCC
TGTTTGGGATCAAAAGCCTGATGCGGTTTCAGCGCTTCAAATACAATGGGTTCTCGTGTG
CCACGCGTCGCAATACCTTGCATATACTGAATGGAAGACTGTAATTCATCCAATAAGCGC
TGTTTTTCTGTCGTAACATTAGCCTCAACCGACAGGGGCAAACAAACACTTAAACACAAC
AAATAGACTATCGCTTTGATCATTTTCTTATTTCCTTTCGTCTTCAACCAGTGAGCTATA
TATACAATAAAAAAGTGGGCATCGCACCCACTTTTTGCACAATAAAAGCCGTCTTGATTA
ATCCATTTCTGCCATTAAACTTGCATTACCTCCTGCTGCCGTGGTGTTAATGCTGATCGC
TTGTTCATGCAGTAATGGGAACAAGGACAACGCTAAATCTAGCTGCTCCACATAGGTCAA
GATCGCGCCTGGACGGTCGGCATATTGGGCTTTTTGCTTAGCCGTTATCGGATCGAGAAC
AATCAACTGGCTGATTTCCTCGCATTCTTCCACTTCAGCAACAAACAGATAATCCGCTAA
GCGTTTTTCATAAGCCGCAAGCTGAGAATATTTACTGATTACGGCAGTTGCGCCCACTGC
GGCGACGGCAATCAACGCTTGCATTTGTTGTGCTAATGGTCCATTCCCAATGGCAATCAA
CGAACGTGGTGTAAAAGTAAGATAATTCTCTTCCCCAGTAATCCCTTGCATTCTAAAGGT
CGTATTTAGTGGCGAACATTGCGCAACTTGATCAATAAGCGAGAGTAAAGGCGCTTGTTC
AGATTTAGTGAAAATTGACCGCACTTTTGCCGCTAAATCAGATAAATCACGCGGCGTATT
GTAATGCAATGGCGTTAATGTCCAGTGTTTTGCATGGACTAAACGTTGCAAATAGAACGG
TCCTCCCGCTTTCGGTCCTGTTCCAGATAAACCTCTTCCACCAAAGGCTTGTACCCCCAC
GACTGCACCGACAGTATTACGATTCACGTACAGATTCCCCGCGTGAACCTGTTCAAGCCA
GTGATTAATGCTTTCATCAATACGACTGTGTATGCCACTGGTTAAGCCAAAGCCGGTAGA
ATTGATTTGCGCAATAACTTGATTAAATTCTGAGGCATGGAAACGAACCACATGTAACAC
GGGACCGAACACTTCGTGTTTCAAATGATGAAGATTTTCGAGTTCAAATAAGGTCGGTGG
GACAAAAATTCCCTGTTGTTGCATTTCTGGATCAACTGGCACTTGATAGCAATCTTTTGC
CACTGTTCGCATGGTTTCAATATGTTGTAATAAGCGTTTTTGTGCCATTTCATCAATCAC
GGGTCCCACATCAGTGGTTAAGTGTTGTGGATTGCCGACTTTTAACTCCGCCATCGCCCC
TTTTAACATAGTTAAAATATGCGGTGCGACATCGTGTTGCACATAAAGCACACGTAATGC
AGAACAACGTTGCCCTGCTGAGTCAAACGCGGAATTGAGTACATCAAGCACGACTTGTTC
TGCTAAGGCTGAACTGTCCACAATCATTGCATTTTGTCCGCCCGTTTCGGCAATCAATGG
AATCAGTTTGTCGTTTTTAGCGAGGTTTTGATTAATGCGTTTGGCGGTATCCGTTGACCC
CGTAAAAATTACACCGTCCACGCGTGGATCAGACACGAGTTTTTCACCAATGACTTTTCC
TGAGCCACATAAGCATTGCAACACGCCAATCGGTAAGCCAGCTTGTTGAAACAACTTCAC
CGCAAAATGCGCCATTAATGAGGTTTGTTCTGCTGGTTTGGCAATCACCACATTACCTGT
GACTAAGGCAGAACAAACTTCGCCAATAAAAATGGCTAAAGGGAAATTCCAAGGGCTAAT
TGCCACCACAATACCACGTGGCGGATTCTCATTGCCGAGCTTACGTGCTTCTTGTGCATA
ATAGCGACAGAAATCCACCGCCTCACGCACTTCGGCAATGGCGTTATTTAAGGTTTTGCC
GGCTTCACGTACCGCTAAATCAAATAACTGCGGCATGTGTTGTTCCATTAAATCTGCCAT
TTTTTCTAAAATGACCGCTCTTTGTTCTACTGGTGTATTTGCCCAGTTGTCTTTATGACG
AAGCGCGTTTTCAAATGCCTGTTCGACATCTTCTTCTCTGGCGTCAATCACTTTACCAAC
TAGCGTTGCACGTTTTGCAGGGTTAAATACAAGACGCGGTTTACCGGTTGGTGCAGTGGT
ATTTTCTAATAAAGGATAGGCTTCATATTCATTTTGACTCAGTTCAGTTAATGCATTTTG
TAACTGTTGTAATTGCAACGCATCGGTTAAATCGTAACCTTTAGAATTTACACGCTTTCC
AGCAAAGAGATCGCGAGGCAGTGGTGTTTTAGGGTGCATTGTCCCTTCGGTTTCTTTCGC
TTTTTGCACTGGATCAAGGATTAAGGCTTCAACGGGGATTGAGTCATCGACAATGTGATT
CACAAACGAGCTATTTGCCCCATTTTCTAATAAGCGGCGCACTAAATAAGCCAACAGGGT
TTTATATGAACCGACAGGCGCATAAATACGGCATTGCACATTCAAATTGTGTTTTCCCAC
CACTTGATCATATAAGGTTTCGCCCATGCCGTGTAAGCATTGGAATTCAAATTGTTTACC
TTGTGCTAAATGATAGACCGTCGCCAAAGATTGCGCGTTATGGGTGGCAAATTGTGGATA
AATTACATCTTGTGCCGCTAATAATTTTTTCGCACAAGCAATGTAAGACACGTCTGTATA
CACTTTACGCGTAAAGACAGGGTAACCTTCGGCACCATCGGTTTGCGCACGTTTAATTTC
GCTGTCCCAATAAGCCCCTTTCACTAAACGGACCATAATTTTATGTTGATGCTTGCGGGC
TTGTTCAATTAAATAATCAATGACAAAAGTACAACGTTTTTGGTATGCCTGTACCACCAA
ACCGATACCATTAAAATGTGCTAAATCAGGATCAGCTAATAAACGATCGACTAAATCCAA
AGAAATGTCTAATCTGTCCGCTTCTTCAGCATCAATATTCAGACCAATGTCATATTGTTT
CGCTAATAAAAAGAGTTGTTTGACCTTGGGATACAGTTCGTCTATCACACGTTGGTGTTG
TGATAGGCTGTAACGAGGATGAATAGCAGAGAGTTTGATCGAGACACCAGAGGCGGCATA
AACGCCAAGCCCAGAAGAACGTTGCCCCACCGCATGAATGGAATCCACATAGTCTTGATA
ATAACGTGCGGCATCTTCTTCCGTTAAGGCAGCTTCGCCCAACATATCATAGCTATAACG
AAAACCTTGTTGGAAACGTTTTTCACCGTTTTTAATCGCTTGTTCGATCGTTTCCCCAGT
GACAAATTGTTTACCTAATAAGCGCATTGCCACTTCCACACCTTTACGAATCAATAGTTC
TCCGCCTTTCGCAATCAATTTGGTTAAACTGGATGAAAGCTGTTGTTCACTGTGTGTCGA
AACTAATTTACCGGTAATCAATAAACCCCAAGCGGCGGCATTCACAAACATAGACGGACT
CTGTCCGATATGCGAACGCCAGTTCCCTTTTGAAATTTTATCGCGAATCAATTTATCTGC
AGTGGCTTTATCAGGAATACGCAATAATGCTTCAGCTAAGCACATTAAGGCGACACCTTC
TTGACTCGATAATGAAAACTCATGCATTAAGGCATCTACCCCACTTGCATTTTGGCGAGC
GTTGCGTACATTTTCGACCAATTTTCTGGCTAGCTGTTGAATTTTGGTTTGGAGATCGGA
AGGAATTTCTGCGTCGGAGAGAAGTTTTTGCACTAACGTAGTTTCGTCAATACGATAATG
TTGGCTTAATGGTTCTCGTAATGAAGTTAATTTGGGAAGTAATTGGTATGTCATCTTTCT
TTCTCACTCACATAATCAAATTAAACATAGAAAAAGCGGCACCCGAAGATACCGCTCTTT
TACCGATTATTTTTGCTGTTGATAAGCTAACTCTGCTTGTTCAAAATTAGAAACCGTTTG
TTGGCTTGGTGCTGGCGTAATTAACGACACTACGACAATCGCCACGGCAGCTAAAATAAA
GCCTGGGATCATTTCATAAATACCGCTCTGTGGCACCACATCATTCCAGAACACTACCAC
TAACGCACCAGTCAGCATGCCTGCCATCGCGCCCGCCATGTTCATGCGTTTCCAGAATAA
AGAGAAGATCACCACAGGACCAAAGGCACAACCAAAACCTGCCCACGCATAAGACACTAG
TCCCAATACTTTACTGTTTGGATCTTGTGCAAGATAAATAGCCAGTAGTGCAATGACTAA
GACCATAATACGCCCTAACCACACCAATTCTTTTTGTGAAGCATTTGGGCGAATCATGCC
TTTATAAAAGTCTTCTGTAATCGCACTTGAACAAATCAATAACTGGCAACTTAAAGTACT
CATTACCGCGGCTAAAATGGCTGATAACAAAATCCCTGCAATCCAAGGATTAAATAACAA
TTTCGCTAATTCAATAAAAACTTGTTCGTGGTTCGCGTTCACGGTGTCTGCCACCTGTGG
ATTTGCAAAGAAATAAGCTTGACCAAAGAACCCAATACCAACCGCACCAAATAAGCAGAT
AATCATCCACATAATACTAATACGGCGCGCATTCACTAATGATTTCGCATCTTTTGCACT
CATAAAACGCGCTAAAATGTGTGGTTGACCAAAATAACCTAAGCCCCAAGCGGATAAGCT
TAATAAGCCAATAAAGCTAGTTCCTGTGAATAAATCAGTAAAATCCCGCTGAGCAGCCAC
ACCCGCATTGACAATCACGGTATGTGTTGCTTCAAAACCACCAAGATGAATTAACACAAA
AATAGGGGTAAGGAATAAAGCAAACAACATTAACGACGCTTGAATGGTATCGGTCCAACT
GACAGCTAAAAAACCGCCAATAAAAGTATAAAGGATTGTCGCTAAGGCACCATACCAAAG
CGCCGTGGCATAAGGCACTTCAAACAGATTTTCAAATAAACGTGCCCCAGCGACCACACC
AGAAGCACAATAAATGGCAAAAAAGAATAAAATAATGGTCGCGGAAACAATTTTTAATAT
TTTGCTCTGATCGTGAAAACGGTGTTGGAAATATTCTGGCAAGGTTAAAGCATTTTGATT
AAATTCTGTATAAACACGTAAACGTCCTGCCACAAATAACCAGTTAAGGTAAGCACCAAT
CGTTAGACCAATGGCAATCCAACCTTCAACCAGACCTGCGGCATAAACAGCGCCGGGAAG
CCCCATTAATAACCAGCCTGACATATCTGACGCCCCTGCAGAGAGTCCCGTCACAAAGCT
GCCAAGACGACGCCCTCCTAAAATATAATCAGACAAATTATTGGTATAACGATAAGCGAT
AAAACCGATTAAAATCATACCTAAAATATAAATGGTAAATGTAATGATGGTGGCATTATA
TCCAAACATAGATCGGCTCCTAAAGAGAGGGAGGGGAAATAAACTTGGCAAGAATTACAT
AACATTAACAAATGTTCAACAACTGTTTTCTATTTTTTCAACATAGATCACACTTTAACT
GCATATGAAGTAAAACGTTATTTTTCCTTTAATAACCCCATTTAATTTTAAATTAAAAAA
TAAAAGAAGTTTGACATCAATCACAGTAATTTTTTCCTAATCTTTTACACTAGAACTGAC
TGTGCTCAACCATAGGAGGATGCCATGTGGAAACATGTTTCTCAAGTCTTAGCGGATCAA
TTTGGGGCTTACTATTCCATTAAACACAAAGAAAAAATCCATACAGGTGAGATGCATGAA
GCTTGGATTATTGATGATGGTATCCAACCTGTTTTTCTCAAAGTGAATGATAAAACCTTC
CGTTCTATGTTCCGTGCAGAAGCCGATCAACTCCTCCTTCTCGCCAAAACCAATACCATT
AATGTGCCTAACGTTTACACTGTGGGCTGTTCACATACACACAGTTTCTTGCTACTGGAA
GCACTGCCATTAGATAAAACCAATCCGGTTGACGCCATGGGCAAATTTGGTGAACAACTC
GCAAAACTGCACCTTATAAAAGGCGCAGATAATTATGGATTGGATTTTGACACTTGGCTT
GGACCAGAATATCAACCAAATGGTTGGAAAGAAAATTGGGCCACCTTTTTTAGCGAACAA
CGCATTGGCTGGCAATTGCAGATCTGCCGTGAGAAAAACTTAGTGTTTGGCGATATTGAG
GTGTTAGTGAAGAAAGTTGCTGAATTACTGGCGAAACATAAGCCTCAACCAGCGTTATTA
CATGGCAATTTATGGATTGAAAACTGTGCGACGGTGAAACAAGAAATTTTTACTTATGAT
CCAGCTTGTTATTGGGGAGACCGGGAATGTGATTTGGCATTCAGTGAGCTCTTTGAACCT
TTCCCACGCCAATTCTATGAAAGTTATGACCGCACTTATCCTATTGATGAAGGATATCCT
GAGCGTAAAGCCATTTATCAACTCTATTATTTACTTAACTTTAGTCATCGCTTTAATAAA
CATTATGTCGAGTTAACCAAAAAATTTATTCACGATATTCTGTCAAGATAAATCAAAAAT
TCAAAGGGCGCTATTAAAGCGCCCTTCTATTTCATTGAGAAAAATTATTTTCTATAAAGT
GGTGCTGGTCCTGTTGTCCCTGCTTCCATACCTTGTGAACCTTGTTTTAACACAGTACCA
GAAGCGGTAATTTCAACACGACGGTTAGGACGTAAACAATCTCTTAATGCTGCACCTTGT
ACATCATCACAAGCTTTCACTTGTTGTGCTTTACCATAGCCTACAGCATGGATATTAGCG
GCAACACCTTGCTCAATTAAACGCGCTTTAACACGATCTGCACGACGTTGAGAAAGTTTT
AAGTTATACGCTTCTGAACCTAAACGGTCAGTAAAGCCTGCGACTTTCACTTCTTTTGCA
TCAGAGGCTTTTAATTGTGTTGCAACGCTGTCAACAACTTCTTTACCTTTTGCTGTTAAT
GAATCTTTATTGAAGTCAAATAAGAAATCACCACTTAAACTAAATGCAGAGCTACCGTTA
CAGCCATTTGGATACCAGAAGAAACTTTGTGCATTCATATTTTTGTCAAATAAGACTTTA
TATTGACATACTTTATGTACACCATTCTCACGATAGTTAAACACATAGTCCCATTCACGC
ACACCGTATAAGCCTTCAGAGAAGTGTGGACGACCTAACAAATTATAAAGTTGGTCTTTA
TTCATACCACGCTCAACCATGCGTACGTTATCCCAGTTTGGCCAAGAACCAAATTGGCTA
CCATCATGATTAAAGACTGATTCATCAATTTTTGGCCACACTAAATTGTCAGATGTACCT
TCTGGAGTAACTTTACTTAAATTACCGCAGGCAGCCAATGTCGTCGCAGCAACAACTGTT
AATAAAACGCGAGATAATTTCATATATTTACCTTAGTTCCCTTTTATTATTAAAATTCGT
CATCCCTAAAATAACAACAAAACAGAAGAGAGTGACTCTCAATAAAAAACAATTCGTCTA
TCTTCACTTTTCGTTAAACAACTGGTGATATCCAAAATTGCTTAAAATTCAGCTCAATAT
AGTAAGCCCTATTGTTCATAAAGTAAATCAACAAATACTTAATATTTCGAAACTTTTAGT
CAACTACTGTAAAGTTGCTTCAGCTAAAGTAATGTACTGTTATTTCGTCTCAGCCAACGT
AATAAAAAGGCATCTGTACTTTCTTCTGCCTGTTTACCGACTTTTTGAAGGAACGATTGT
TTTACATGATATTTCACGGATAAAACGGTTTTATTTTCTTTTATCGCGTTTAAAATTAAA
TCATCACTTGTTGAAATTGCATCCACTAAATGCAATCCTAACGCTTGTTGACCAAACCAG
TGTTCCCCCGTGGCAATTTCCTCAATATTGACTTGCGGACGGTTTTGGGTCACAAATTGT
TTGAATAATTGATGCGTTTCTTCTAATTCTTGCTGGAGTTTCTGTTTTCCTTTTTCTGTA
TTTTCGCCTAACACGGTCATCGTGCGTTTATATTCACCCGCCGTCATCACATCGACATCC
ACATCATGTTTTTTTAACAAACGATGAATGTTAGGAATTTGTGCAACCACACCGACTGAT
CCCAAAATCGCAAATGGCGCGGCAACAATAGTATCCGCCACGCAAGCCATCATATATCCC
CCACTGGCTGCTACTTTATCTACCGCAACCGTTAATTTAATGCCATGTTGTTTTAAACGT
AGCAACTGCGACGCCGCTAACCCATAACCATGTACCATTCCACCGGGACTTTCTAAGCGT
ACTAAAATCTCATCTTCTGGCTTGGCAACTCCAATAATGGTACTCACTTCTTCACGTAAT
GCACTCGTCTCTGAAGCCGCAATATCGCCTTTAAACTGTAAGACATAAAGGCGCGGTTTA
TGCTCGTCTGCGATGTCTTCACCTTTTTTACGCTTTTCTTTTTCACGTTTCGCTTTTTCT
TTATCTGCTTTTTTTTGGGCTTTCTCTAATTGCTTACGTGTTTCTTCCGATAAACTAAAC
TCACGTAATCTTTTGCTGTTTTCTTGGTATTCCTCTGATAAATCCACTACCACAAGTTCG
CCCGTACTTTTTACTTTATGTTGCTTTAATGTCACAATCATAAAAGCGATGCCTGCAATG
ACCAATAAAATTGTTAAGATTTCTAAAATAAAAAGCCCATATCCTGTTGCAATATCAGAC
CACATGTTTTTTCTCCTTAAAATAAATGATGGTTAATCATAACGAATTTAAGTGAAAGTG
CAACTTACTCTCCTCTGAGCGCTAATATTTTATTCACGCCTTTCTAACGAGTTTCAATTT
GGTATAAAACAGCTCAATTTTCACGGTGCTAAGTTTTTATTTATTCCATTTTTTATCATG
TTCCACCTTGACACAAAAATAATAAACTAGTTTAATAGTTCAAAATTACAAAAAAGGACA
CACATATACTATGTCATTCGCTTTTATTCATACCTTAACTCAATCATTACCTTATTACGC
CGATCCAACACATGTTTTTGCGGCACTCTGTCAGGATAAAACCAACACGCTGTTACTCGA
ATCTGCTGAAATTCATAGTAAAAACAGTTTAAAAAGCCTCTTAGTTATACAACCCGCACT
AAAAATTACCTGTCATGGATTACGTGTGACCTTCTGTGCTAAAACACAAAATGGCGTCGC
TGTTTTGCATGCACTTATGGAGAAGTTACAATGTCACTATGAAATCAGTGCAGTCACAGA
GAGTCAATTCTCAGTTATCTTTCCAAAACTTGACAAAAACCTTGATGAAGACAACAAATT
ACATGCTTCAACTTGTTTTGATGCGCTACGTGCCCTGCTCTCACTTTATCAACATAGTGA
GGTCCCCGTTCTGTTAGGCGGCTTATTTGCTTATGATTTAGTGACCCAGTTTATCCCTAT
GGATAACATTCAATTACAAGAGGATGGGCTCGATTGTCCTGACTATTGTTTCTACTTAGC
GGAACATCAATTAACACTCGATCATCAATTACAACAAGCTCAGCTACACAGTTTCTGTTT
TGCGCCACAATATCAAACAGCGCTACAGCAACAAGCTGATCAGATAATACAAAAATTTGC
AAACATTGAACCGCACTTACATTGTGTTTCGGCGGACACTACGCTGACAACGAACCTTGA
TGATGTACAATTTAAACAAATTATTCAGGTATTAAAACAACATCTTTATCAAGGTGATGT
ATTTCAAATTGTGCCTTCCCGTCGCTTTTCGTTAGCCTGTCCAAATACATTGGCAAGTTA
CCGACAGCTGAAACACACGAATCCGAGCCCTTATATGTTCTTTATGCAAGATGAAGACTT
TACTCTCTTTGGCGCCTCACCAGAAAGTGCATTGAAATATACACAGCAAACCCGTCAGCT
CGAGATTTATCCGATTGCGGGTTCACGCCCGCGCGGTTTTTATCCCAATGGTCAGATTGA
TCCAGAATTGGACGCTCGCTTAGAACTGGAATTACGTTTAGATCAAAAAGAACTCGCAGA
ACATTTGATGTTAGTGGATTTAGCCCGTAATGATATTGCACGGGTTTGTGAAACCGGGAC
ACGCCAAGTGGCAGATTTAATGCAGGTAGATCGCTATTCTCACATTATGCACTTAGTTTC
TCGCGTGGTGGGCAAATTACGACCTGAATTAGATGCGTTACACGCCTATCAAGCTTGCAT
GAACATGGGGACACTCACTGGTGCTCCAAAAATTAAAGCAATGCAACTGCTCTATCAAGT
TGAACAACAAAAACGACATAGTTATGGCGGTGCGGTAGGGTATCTCGCTTCAAATGGCGA
TTTAGACACGTGTATTGTGATACGTTCTGCCTTTGTGCAACAAGGTATTGCCTACATCCA
AGCCGGTTGTGGCGAAGTGCTCGATTCAGATCCGCAAAAAGAAGCCGATGAAACACGACA
CAAAGCACAAGCCGTGATTAACGCGATTGTTCAAACTCACCAAACACCTCGTCAAGCATA
AGGACAGCAGTATGGCAAAGATTGTATTTTTAGATAATTTTGACTCCTTTACCTATAACT
TAGTGGATCAGTTGCGTTGTTTAGGACATCAAGTCCACATCTATCGTAATGATTGTGATC
TCGATGTATTAGAACTGGTTACACTTGCCCACCCCAATACGATTCTAGCGCTTTCACCTG
GTCCGAGTACACCGCAACAAGCGGGTAATATGTTACCCCTGATTCAGCGTTTAAAACAAA
AGGTTAGAATGATTGGCATTTGTTTAGGTCATCAAGCGATTGTTGAAGCATTTGGTGGTA
AAGTAATCCATGCAGGCGAAGTCTTACATGGCAAAGTGTCAAACATTACACACGATCAGC
AAATGATGTTTGCACACTTACCAAATCCAATGCCCGTCGCACGATACCACTCCTTAATGG
GCGTTGATTTATCTGACGAATTTATTGTCAACGCAACCTACCATGACATTATCATGGCTA
TTCGACATAAACATTTGCCAATTTGTAGTTTTCAATTTCATCCAGAAAGCATCTTAACAG
TGCAAGGTTCACAGTTATTAGCGCAGTCTATTGAATGGCTGTTGGCGCATGAAATCTGAA
CACCTTCGAGCACACTTAGGTGGGTGATGAAAAGATAAGTAACCCTGTCACATAAATACT
GATTGCCATCAGACTGATAATAGTTCCACAGGCAATTCGGCTAGCCGATGTGCCTGTGTT
TAAATAATAGGTTTCTAAAATAATCAAATTCGCGGCAGGTGGCAGAAAACTCAATAAATA
AAAGACAGGCTTATTTTGAATAATGAGCTCAAATTCATAAAAGTCTGCGAGATGAAGAAA
AACCGAAACCAATAACGCAATCGTGAGCATTCTAAACACAAACAAGACCATGGCTTCTTT
AAAATCAGCTTGCTTGAGTTTTGTACTTGCTAACCACATTCCCAACAGCATCATCCCTAA
AAAGGTCATAGTAAATTTTAGACTTTCATATAAGAAAACACATTGACGCTCTATCCATTC
ACCCACAGGCATGGCGACAATACCGAGCATTAAAGCCAGCACGGGCGGTGATGTCGCGAG
TTGACTTAGTTGCTTTTTCCATGTTGTACCGCTTGACATCAAACTGACACAAGCAGAATT
GCAAAACAGTGAACTCCCAATATAGACACTAATCAAAATCATCGCCACTTCGCTGCCCCA
AATAGCATTACCAATAGGTAAGCCGAACCAAGCAATATTTAAATAAAAGAAACAAAGGCG
TTTAACGGGATTATCTTGATAAACACGGCTAATCAGAAATAATATCAAGAGCATTAACAT
AGTTCCCAACATAATAACTAAGAAGCCTTTTTTATAGGTGGCGATGTTATACACAATGAC
AGCTGGGATCACACATTTAGTCAAAAAAATAGAGATTTTTCCTTTAATATTAAGAGGAAA
GCGCGCCAAAAACATGCCAATGAACAGATAAAGCAAAGGCGATAAAATACTAAGTGACAT
TTGTTTTCCTCCTGCAATCATCCTTGTCTGCGTTGTTTTTATACTATTTTGATCAAGATA
TACCGTATTTTTCTATTGGATGCAAAATTTACCCCTTGACATTATTATTTTGTACTAGTT
TAATAGTTTTAAATTGCAAAGTAAAAATGGATTTAAAAGGAAAAAACATGCAAACCGAGC
AGTTACTTCATCAACTCTTTGAAAAAAAAGCGTTAAACCAACAACAAACCGAATTTCTTT
TCACCGCTATCGTACGTGGACAATTGGATAACTCACAACTCAGTGCTGCATTAATTGCCC
TTAAACTGCGCGGTGAAACCCCTGAAGAAATCAGTGGTGCCGTCACCGCATTACAAGCTG
ATGCCGAATCCTTTCCCATTCCAGACTACCCTTTTGCTGATATTGTCGGCACGGGAGGAG
ATGGCGCCAATACCATTAATATTTCTACAGCTTCGGCAATTGTAGCGGCCAGTTATGGAC
TAAAAGTCGCAAAACATGGTAATCGTAGTGTTTCGAGCCAAACGGGCGCCAGTGATCTGT
TAACGGTCTTAGGGGTGAATGTCCATATATCAGCTCACAAAGCCAGACAAGCGTTGGATG
AAATTGGCTTATGTTTTCTTTTTGCCCCACAATATCATCTGGGGTTTCAACATGCGATTC
CTGTCCGTCAAGCACTTAAAACACGCACTATTTTTAATATCTTAGGTCCCTTGATCAATC
CAGCCAAACCCAAACGGCAGTTACTTGGTGTGTATTCATCTGACTTAATTCAACCTTATG
CAGAAACGGTTGCCCGTTTGGGACATGAGCATAGCGTAGTGGTACATGGCTCAGGCTTAG
ATGAAATTGCACTACATGGTGTGACCGAAGTCGCTGAAATCAAAGCAGGACAAATTGAAC
GTTATACACTTACGCCACAAGATTTTGGCTTTCAGCCACAGCCACTTGAAACATTACGTG
GCGGAAAGCCTAGCGAAAATGCCCAAATTCTGACCGCACTTTTACAAGGCAAAGGCAAAT
TGGCACACCAACAAGCAGTGGCAATGAATAGTGCCATGTTGATGACCTTATTTGGCTATC
CAAACCTCAAACAAAATGCACAAGCGATTATGGATATTATCGCCACAGGCAAACCATTTG
AGACCTTACAACAACTTACCCAATATTAATTCGTTTTGATGACTTATTATTAAGAGAACA
TAACAATGACACAAGCGCTTCCCTCTATTCTGCAAAAAATCATTCAAGATAAAACCACTT
GGATTGCAGAAAAACAAGCACAATTGCCTTTAGCAAGCTTTCAAGATCAGCTAGAACGTA
GTGATCGTGATTTTTATCAAGCGATGCAACAAGGCTCAAAACAACGCCCTTCATATATTT
TAGAATGTAAAAAAGCCTCTCCCTCAAAAGGCTTAATTCGTGCAGCATTCGATTTAACCG
AGATTGCCGAGGTTTATCAACACTATGCTACGGTCATTTCCGTCTTAACCGATGAAAAAT
ATTTTCAAGGACATTTTGCTGATATTGCTCAAGTACGCCAACACGTGACACAACCGATTT
TATGTAAAGATTTTATTTTATCCGAATACCAAGTATATTTAGCACGATACGCACAAGCCG
ATGCCATTTTATTGATGCTTTCCGTTCTTAATGATGAACGCTATACACAATTAGCCACAT
TAGCACACCAATTAGGGATGGGCGTTTTAACTGAAACCAGTAATGAGGCAGAATTTGCGC
GCGCATTAGCGTTAAAAGCGAAAGTGATTGGTGTCAATAATCGGAATTTACATGATCTCA
GTGTAGACATACAACGTGTTGCCCAGATCACTCAACACTATGCCGATCAGATTCCTCCTG
GAACCAAAATTATCAGTGAATCTGGTATCTATCAACACCAACAAATTCGAGACTTACGCC
ATGTTGCCGACGGTTTTTTAATTGGCAGTAGTTTAATGCAACACGCAGATTTAAATCATG
CGGTACGCTCACTTCTTTTTGGGGAACATAAAGTTTGTGGGCTCACCCGTCCACAAGATG
TAAGAGCGGTTTACCAGCAAGGTGCACTTTACGGTGGACTGATTTTTGTGACACACTCAA
AACGTTGTATTAGCTTACGTCAAGCCCAAGAATTAGTCACACAAGCCCCATTGCGCTTTG
TTGGGGTATTTCAAGATCAATCCATAGCGTTTATCTGTCACCTTGCAACTCAATTAAGAC
TCCACGCCGTCCAATTACATGGCAACGAAAACCACGAATTTATTCGCCAATTACGCGATG
AATTGCCAGTGAATTGTGAAGTTTGGCGCGCCATTTGCATTGAGAGTAGTGGCACCAGTC
CGTGTCAAATCGTGGAAAATAAAAATATTGATCGTTATATTTTTGACAGTAAAACGCATC
AACAACGTGGCGGAACGGGGAAAACATTTGATTGGCAATTGATCCCTCATCACTTAAAAC
CAAAAAGTATGTTAGCTGGTGGTATTACACCAGAAAATATCCCTCTGGCGCTCGCTCAAG
GCTGTTTAGGACTGGATTTAAATTCAGGGCTTGAAACTTATCCTGGTGTAAAATCACACC
AAAAAGTCGTTGCAGCTTTTGCTCAACTCCGCTAAGTTAAACAGTGTGATAACTTATACC
TGAGGTAAAAATGAAAAAAATTGCATTAGTGACCGGTGCCACTGCCGGATTTGGCACCGC
GATTTGTCGTACATTAATTCAGCATAATTACAACGTGATTGGCACAGGGCGACGTGCTGA
ACGTTTAGCCGCATTACAGCAAGAATTTGGTGCCGATTTTTTGCCACTCGCCTTTGATCT
CTGCGATCGCCACGCCACAGAAAAAGCGATTAACAACCTGCCTCAAGCCTGGCAAGCAGT
GGATCTTTTAGTCAATAATGCGGGGTTAGCATTAGGGCTTGATCGTGCTGATAAAGCTGA
ATTAGATGACTGGATACAAATGATCAACACCAACATCACAGGATTAGTTACCGTCACTCG
CCTACTGCTACCGCAAATGGTCAGTCGCAATCAAGGACATATTATTAATTTAGGATCGAT
TGCAGGGACTTACCCATATCCGGGTGGCAATGTTTATGGCGCAAGCAAAGCCTTTATCAA
ACAATTTAGCTTAAACTTACGTGCCGATCTCGCAGGCACCGCCATTCGTGTGACCAATAT
TGAACCGGGATTATGCGGAGGGACGGAGTTTTCCAATGTGCGATTTAAAGGCGATGATCA
ACGCGCCGCAAAATTATATGAAGATGTGCAGTTTGTTACTCCTGAAAATATTGCCAATAT
TGTCTTGTGGGCAAATCAACAGCCTGAACACGTCAACATTAACCGCATTGAAGTGATGCC
AACAGCGCAAAGTAGCGCGCCACTCAATGTCGTCAAACAAACGAAATAATTCCTGCAATT
CCTTTCATCATGCTAAGGTGCGAAGTCATTGGCACCTTTTTTCTCTTTTTTTCACCACGT
TTTCGTTATTTTTCATAAAACACTTGCTTTTTATATTCTGAACTAGTTTAATAGTGCAAT
ATTTAGAAATGAAATAGTTTCAATTTTATCCATCACAACGATTTATCATTATATTGTTTA
AAGGAATAACCATGTCAGAAACCTTACTTAATCCCTATTTCGGCGAATTTGGAGGAATGT
ATGTCCCCGAAATTCTGATGCCGGTGTTGAAAAATCTCGAAAAAGCCTTTGTTGAGGCAC
AACAAGATCCCACATTTAAAGAAACCTTCCTCGATTTATTGAAGAACTATGCAGGTCGCC
CAACTGCGCTGACTCGCTGTCGCAATCTCACTCAAGGCAGTAAAACCAAACTGTACCTGA
AGCGTGAAGATTTATTGCATGGCGGTGCGCATAAAACCAATCAAGTATTAGGGCAAATCT
TATTAGCGAAACGGATGGGCAAAACCCGTATTATTGCGGAAACAGGGGCGGGACAACATG
GCGTAGCAACAGCTCTCGCTTGTGCCATGCTCGGTATGCCATGCCAAATCTACATGGGCG
CAAAAGATGTTGAACGTCAATCGCCGAATGTATTTCGTATGCGTTTAATGGGGGCGCATG
TGACTGCGGTAACGAAAGGCTCAGCCTCATTAAAAGATGCCTGCTGTGAAGCCATGCGCG
ATTGGGCAGAAAACTATGAACACACCCATTATTTACTCGGCACGGCAGCAGGTCCTCATC
CCTTTCCTACTATCGTGCGTGAGTTCCAAAAAATCATTGGTGAAGAAACCAAGCAACAAA
TTCTAGCACGCGAAGGGCGTTTACCTGATGCAGTCATCGCCGCGGTTGGTGGGGGGTCAA
ATGCCATTGGTATATTCAATGACTTTATCGAGGAAACCAGCGTACGTTTAATTGGTGTTG
AACCAGCGGGCAAAGGAATTGCCACTGGACAACATGGCGCTCCACTAGGTCATGGTACAA
CAGGAATCTACTTTGGTATGAAAGCGCCCTTGATGCAAACACCAGATGGACAAATTGAAG
AATCGTATTCGATTTCAGCAGGACTTGATTTTCCTTCTGTTGGTCCACAGCACGCACATT
TACAAGCGATTGGGCGTGCCCAATATGAATCCATTACCGATGATGAAGCCTTATCCGCCT
TCCAAGCCTTAGCACGCCATGAAGGCATTATTCCCGCATTAGAAAGTGCCCATGCCCTCG
CTTATGCCTTAAAACTGATTCAGCGCCAGCCTGAAAAAGAACAACTCTTGGTGGTCAACT
TATCTGGACGAGGTGATAAAGATATTTTCACCGTAGATCGCATTTTATCGCAAAAAGGAG
TTTCACATGCGCCGTTTTGATACCCTCTTTTCACAATTACAACAAAAACAACAAGGTGCA
TTTGTCCCTTTTGTCACGCTATGCGATCCTAATCTGGCACAGTCATTTGAGATTATTCAA
ACCTTAGTGGAAAATGGTGCAGACGCCTTAGAATTAGGCTTTCCTTTTTCTGATCCGATG
TTAGATGGTCCAGTGATTCAAGCCGCTAACCAACGTGCGTTAGCCGCAGGTTGTAGCACA
GATGCCAGTTTTCAGTTATTAACACAAGTACGATCAACTTATCCGACACTACCAATAAGT
TTACTGCTTTGTGCCAATCTGGTTTATGCACAAGGCATTGAACGTTTTTATCAACGTTGT
GCTGAAGTGGGCGTGGATGCGGTATTAATTGCGGATTTACCATTATTCGCCCATCGAGAG
TTTACGGTTATGGCTGAAAAATATAGCATTCAGCAGGTTTTTATCTGTCCGCCTAATGCC
TGTGAAGACACGATCAAACGTGTCGCTCAACAAACACAAGGTTACACCTATTTAGTTTCT
CGTTCAGGTGTAACAGGAGTAGAAAATCAACAATCTGCTGGCAACTTAAAAACACTCGTC
GAGCGCCTCAAAGCCTATCAAGCTCCCCCTATTTTGCAAGGCTTTGGTATTTCGCAACCA
CAGCAAGTTAGCGATGTGTTAAAAATGGGCGTCAATGGTGCCATTTCGGGTTCTGCTACC
GTTCAAATTATTGAAAAATATCGCCATGACCCACAAGCCTGCTTAGCTGAACTAGCGCAG
TTTACGCAAAAAATGAAACAAGCGACCACATAAAAAAATATAGCCCGATTTGGATTCAAT
CGGGCTATATTTTAAAATTGCTGAGTCAGGCTAAATTTGACATTCCTACCTGTTCCTGAA
GCTAATTCTCCTAAGTAAGGATAATAGGGTCGGTTAAATAAATTATCAACAGTAACTTTG
AAATTCATTCCTTTAATCTTTGTAGGACTCCAAGAGAAGAATACACTATGTAGGCTATAT
CCTTTTGAAGAAGGTAATGCCCAATATGATGCTTTAGAATCATTAGATAGTGGTGATCTA
TCTTGCTTTCTCACAAACTCAGCACGCCAACCTGCCGTAAAATAATATTCCGGAATATTA
AAACCTAAAGTAGCGATTGCTTTTCTAGGTGGTGTTTCTGCGATCCATGTAGATGTTTTA
CTCCATGGATTTCTTGGTGAAGTATCGCGTTTTCCTTTTACATAAGAATATGTCAGTCCA
CCAAATAAATACGATGATTGATAATAAGCTTCTAATTCCGCTCCTTGAATAACATAACCA
GGTAAATTACGGTAATTACTAATAATTTTAGGACAAACACTATTATCAACATCTAAAGCA
TTTTCTACGCAATTAACTCCTCTCGTTTTGAAGATTTCATTCTTGCCGCGATTGTAAAAA
TAAGTAGTTCTAAATTGAAAAGCATCATTTTCCTGAAATAGATGATTGAGAGTAATAATT
CCACCCACTCTGGTTTGATTAATCATTTCTTTTTCTAAATTTAAAGAAGTCGCAGATACA
GAAGCTTGACTATATTGTGTCTCATACTGTTCATCAATAACAGGTGCTCGCCAAGTTTTA
CTAAAATTCGTAAATAAACTTAAATAATGATTTACATCATACTTAAGACCTAAATAATAA
GACCAACCATTATAATTTTTCTGGCTATAATCATGTTCTGCAGAGATATCATTATATCGT
GGCGCTAAATTTTTCTGCCCTATATTATTGATATGGTCATATCTTATCCCTCCTGTAAAG
AGGAAATTCTGCCATTTTATTTGATCTTGTAAATAAAATGCTTGTGTATACTGGCGTCCA
GAAGGCATATAATAAGGCTGAAAATAGCCATAATTATAGTCTGCCTTCTTGACTCCCCCT
TTATGATACATAAGGGTATTTCTTTTATTTTTTAACCACTGTAAACCAAATAGTAGTTCA
TGCTCAGCACGCCCAATATTTAGAGTACTTGTGTTACTTATATCAAAAGTAAGATCTGAA
TAAGTTATCCAACTTTTATTTCCTAATGTACCTAGGAATGAAGAAGTGACTTTCTCATGG
CGAGTATCATTCTGTTCTGTTTTACTATAACTCAGCTGAACAGATAAATTAATCCACTTA
TTATTTTCAGGTAAATAGCGATATTTCAATGAATAACTTTCATCTTTTTGATCTCGATAA
ACAAGTTTACGTTTCCACGCAACATCAATCCCATAGTGTTTTATTTCTGTTTCTGTTGGT
CTCGACATCACATCTCTTTTTGCTGCCCAAGGTTCCCACCCTTTATGAATGCCATAAACA
CTGGATAAAGTTAATAAATGTTCAGGAGTAATTTGCCAATTTACTTTTATTAATCCACTT
TTTTGATTGTTTTTTGAAAAAAGAATTTTACTTTTATCAGGTCTTGTATAATTGCTTGCA
TTTCTTACAGAACCAAATAATAACAAATCAATATTTTTTTGTTCATTCTGTAAAACTAGG
GCTGTACTATAAGTTTTTTGGTTATTATTGCTATTATTTCCATATTTAAATAATCCACCT
ATTTTCTGATTTTACAGTACCAGCAAAGCCACCATTGCCATATTGAGGAGAATAATTTCC
TTTGTCTACTGTCACCTTTCTTAATAACTCAGGTTCAATAAAAATAGAGCCTTGTTGATA
TTTTTCGAAACTTTTTGTTGCGCCGTCTAGTTGAACTCTAACATCTTCAGCATCACCCAT
TCCATTAATATTTAATGTTTGACCACTAGGGCGAAATCCTCCCGCCATATTTACACCAGG
CAAAATATTTATTAAGTCAGCAGCATTATCTGCTTGTTGTTGATCGATATTTTTCTGTTT
TAATACAGAACGACCTGGTAATTTATTATCTTCATCAGCATTCACAATAATAGGTAATAA
CTCATCCACATCTGGAGGATTTGGATTTGATGCTAGCCCTATTTGGATACCGCAACCGAC
TATTGATAAGAATACACATCCCTTCATTAAATTTTTATCCATAACCATTAACCTTAATGA
TAATCATTTTTATTATTGAGGATTCTAATTCTAAATAAATGGCAATAAAAAACAAGTTAT
CCTATACAATTTTTTGCCTTTCTTTACCCACTGTCTATTTCTAAGCTATACTAGCCCCCT
TATTTTTGCGGTATAGGAATCACTCTAATGAAAAAAATTGAACAACTTTTTGCCAATAAT
TATAGCTGGGCGTTACGGATGAAAGAGGAAAACTCCTCTTACTTTAAAGAATTGGCTGAT
CATCAAACCCCGAGCTATCTTTGGATTGGTTGCTCGGATAGCCGTGTTCCTGCAGAAAAA
TTAACGAATTTAGGACCGGGTGAGCTGTTTGTACATCGTAATGTTGCAAATCAAGTCATT
CACACCGATCTAAACTGTTTATCTGTTGTGCAATATGCCGTTGAGGTCTTAAATATTGAA
CACATTATTATTTGTGGACATACAAACTGTGGTGGAATTAAAGCCGCAATGGCGGATCAA
GATTTAGGGTTAATTAATAACTGGTTACTCCACTTACGCGATATTTGGTATAAACACAGT
CATTTACTTGGCAATTTACCGCCTGAAAAACGAGCTGATATGCTGACGAAAATTAACGTC
GCAGAGCAAGTTTATAACTTAGGTCGCTCGTCAATCATTAAATCCGCGTGGAAAAATGGG
AAAAAACTCTCATTACATGGTTGGGTTTATGATGTTAATGACGGTTTCTTAATCGATCAA
GGTGTCATTGCCACTAGTCGAGAAAGCCTTGAAATCTCCTACCGCAATGCGATTGCCCGT
CTTTTAAAACTCAATGAAGATGAGATCTTGAAAAAAGATCAAGACGAAGAAACGTAATTT
CTCAAAAAGAAACAGCCGTGCCCTACGGGGCGGGTTGTTTTTTAAGCAAAACAAGACCGC
TATTTTCCTCAACTAATTTTTGCTAGAATGCTAGCCATGATGAAATGCTTTATGATAGGA
AAAGATGAATGTTAACGTCTCCCCATCTCGTTGAAGTGAATGCACAAAACCTCACTGAAA
TTTTACAACAATCACAACAAATCCCGTTGGTCTTAACGTTTTACGCACCAAGTCATCAAC
CTTCTGTGGCGTTTATGGCGTTGTTAGAACGTTACGCGGAACAATATCAAGGGCAATTTA
TCCTTGCGAAAGTCAATTGTGAAACAGAACAAATGGTTGCGGCACAATTCCGTATTCAAA
CCTTACCAACTACCTATTTATTTAAAGAAGCACAAGCGCTAGATGCTTTTCCTGGTATTT
TAGATGAGCAAGCCTTACAACAACGCTTAGCACTGATTCTACCGAAAGAAGACGAAATAA
AATTTATGCAAGCGCTTGAATGGCTTGAAGCAGAAAACTTTGAACAAGCCCTTCCTCTCC
TCAAAGAAGCTTGGGAACTGTCAGCGAAAAAAAACAGTGATATAGCCTTACTTTATGCTG
AAACCTATATTGCGATGAAGAAAGTCGAGCCAGCACAAGACATTTTAAATCAAATCCCAT
TACAAGATCGTGATAACCGTTGGCAAGGATTACAAGCCCAAATTGAATTACTGATTCAAG
CGGCAGATACCCCTGAGATTCAGCAATTGCAGAGTGAGTTTGCGAAAAATCCCTCTCCTC
AAATTGCTTTGAAACTTGCTTTACAATTACACCAAGCCAATCGCAATGAAGAAGCACTAA
GCCTTCTATTTGACTTTTTAAAGCGCGATCTCAATGCGGAGAACGGAGAAATCAAACAAC
AATTTTTAGCCATGTTAACGGCGATCGGACAAAATGATCCCGTTAGCAATAAATACCGTC
GTTTACTCTATTCTCTATTATATTAATAGGCAAGATTAGTGATAGATTGCCCTCTCTGAA
CGGTCTATAATACAAACAGAATTTTCGTGATAGTAAAGGATAACAATATGAATGCAATAA
AACACAGCCAACTTTTAATTTTAGGATCGGGACCTGCCGGTTATACCGCAGCCATTTATG
CGGCACGTGCTAACCTCAAACCTGTTTTAGTGACGGGTTTACAACAAGGTGGACAATTAA
CAACCACAACTGAAATTGAAAATTGGCCGGGGGATTTTGGTGAAACAACAGGACCAGAAT
TAATGCAACGCATGTTACAACATGCTGAAAAATTTGACACGGAAATTATCTTTGACCATA
TCAATAAAGTGGATCTTTCCTCTCGCCCATTCAAATTATACGGTGATGTCCACACCTTCA
GTTGTGATGCCTTAATTATCGCGACAGGGGCATCTGCGCGTTATTTAGGTTTGCCTTCTG
AAGAAGCGTATAAAGGTCGTGGTGTGTCTGCGTGTGCAACTTGTGATGGCTTTTTCTATC
GCAATAAACCAGTGGCAGTCGTCGGTGGCGGTAATACCGCAGTAGAAGAAGCACTCTATC
TCGCTAATATTGCTTCAGAAGTGCATTTAGTACACCGCCGTGACAGTTTCCGCAGTGAAA
AAATTCTAATTGACCGTTTAATGAAAAAAGTCGAAGAAGGCAAAATTATCCTCCATACTA
ACCGCACTTTAGATGAAGTATTGGGTGATAATATGGGCGTGACGGGCGTTCGCTTGAAAG
ATACACAATCTGAAGCCACAGAAGAACTCAGCCTAGACGGTGTCTTTATTGCGATTGGTC
ATGCACCAAATACGGATATTTTTGCGGAGCAACTTGAACTAAACAATGGCTATATTGTGG
TCAAATCAGGCTTAGAAGGCAATGCCACTGCGACTTCAGTGGACGGAGTCTTTGCTGCGG
GTGATGTGATGGATCATAACTACCGCCAAGCGATTACCTCAGCGGGTACCGGTTGCATGG
CAGCACTCGACGCAGAACGCTATTTGGATGCCCAAAAATAACATTTTATTGTTTTATATT
ATTCGTCCAATCTCGCCTTTGGGCGAATAATTTTTTTTCGCTTACGGAATCAATAATCGG
ACAGTTATGGAAAAATCTCGCCAAAAATATTTACAAAAATGGCTTTGGTCACAACAGAAA
CCCATCAGAAGACTATTAAATCTCAATATTATGCTGGCTTCGGTATCTTCAGTGATCTTA
GTGATAAATACCTACTTTTTAGCGAATCTTCTCCATCACTTGATCATGCTCAATACAGCA
AGGCATGAATTACTCCCTTCTTTTATTGGCTTAGTTATTGGCTTTGCTCTACGTGCTATC
ATTTTATGGGTACGTGAACAAATTGGCTTTAAGTGCGGTCGAATTTTACGCAATATTTTG
CGTCAGAAGATCTTAGACAAAATCCATCAAGTCGGTCCCGCCACCATTAACAATAAACCC
GCGGGGAGCTGGGCGACCATTATGTTAGAGCAAGTGGAAAACCTCCATAATTACTATGCG
CGCTATTTACCCCAACAGGCACTGTCTGCCATTGTTCCCGTTGTCATTTTAATCGCGATT
TTTCCCTTAAACTGGGCGGCAGGTTTAGTTCTCATGATCACCGCACCACTCATCCCGATT
TTTATGATTTTAGTCGGGATTGCGGCGGCAGACAGTAGTCAGAAAAATATGGCGACCTTA
GCCAAACTGAGCGGACAATTTTTAGACCGTTTACGCGGTTTAGAAACCCTACGTCTCTTT
AATCGCACTGAAGAACAAACACAACATATCGAAAAAAATACCGAAGATTTTCGCGAAACA
ACAATGGACGTATTAAAGATGGCATTTCTTTCCTCTGCCGTCTTAGAGTTTTTTACTTCC
ATTTCAATTGCGCTAATGGCGGTATATTTTGGATTCAGTTATTTAGGTGAATTAAACTTT
GGTACCTATGATGCCCCTCTTACCTTATTTGTTGGTTTCTTTTGTTTAATTTTAGCGCCA
GAGTTTTACCAACCCTTGCGTGATCTCGGTACATATTACCATGATCGTGCCGCTGGAATT
GGCGCAGCGGACGTGATTGTCGACTTCTTAGAAGCCAATCACACAACGGCACAATCAACA
GCACAACAGAATCCCCATATCGAAAGTGCGGTGGAAATCTGCGCAGAAAACCTTGTGATT
CTCTCGCCACAAGGAAAGCCATTAACTCAAGCCCTCAATTTTTCGTTACCTGCAGGAAGC
CACACGGCTATTGTTGGACAAAGTGGTGCAGGAAAAACGTCCTTATTCAACGCAATTCTC
GGCTTTCTAACCTATCAAGGAAGCTTAAAAATCAATGGTATTGAATTCAAAGAGATGAAT
ATTACACAATGGCGTAAACATATTGCTTGGGTAGGGCAAAACCCGCTGTTATTACAAGGA
AGCATCAAAGAAAATCTCTTATTAGGTGATATTGAGGCAACAGACGCACAAATTGATCAG
GCTTTGTGTTTAGCACAAGCCAAAGAATTCACAGATAAACTGGGACTAAACAGCGAAATT
AAGGATGGCGGGCTTGGTGTTTCTGTGGGACAAGCGCAACGTTTAGCGATTGCTCGTGCT
TTGCTACGTCAAGGTCATTTACTTTTACTCGATGAACCGACTGCCAGTTTAGACGCACAG
TCTGAAAATCTCGTTTTGCAAGCTTTACAACACATGAGTCAGCAACAAACCACTTTGATG
ATTACGCATCGCATTGAAGATTTAAAACAATGTGACACGATTTTAGTCATGCAACAAGGT
GCAATTGTTCAGCAAGGGCATTTTGAACAATTAAAAAATACGGGGTTCTTTGCTGAATTA
TTGACCCAACGAAAACAGGATGTAAATTAATGCGTGCACTCTTCCCTTTTTTACGTCTTT
TTAAACATGCTAAGTTGACGCTATTTCTCGGCGTCCTATTAATGATTACTGGCTTAGCCG
CCAGTATTGGTTTGCTCACTCTATCCGGTTGGTTTTTAGCTGCAACGGCAATTGCTGGTG
TGGGGACATTATTTAATTTCTTCTACCCTTCCGCTGGTGTACGTGGACTTGCAATTGGAC
GTACCGTAGTACGCTATTTTGAAAAAGTGGTGACTCATGATGCCACTTTCCGCGTATTAG
CCAAATTGCGTGTACAAGTTTTTCGTCGCATCATTCCCCTCAGTCCCGCGGTACTTAACC
GTTATCGCAACAGTGATTTATTAAATCGTTTAGTGGCAGATGTAGATACGCTAGATAGCT
TATATTTGCGTTTAATTGCCCCCTTTATCAGCGCCATTGTCGTGATCGGTTTGATTACAT
TCGGATTAAGCTTTATTCATGTCCCGTTAGCACTGTTTATTGGTTTAACCTTACTCTGTT
TTTTATTGATTATCCCTACTGTTTTTTATCATTTAGGCACAAAGTTTGGTGAGAAATTAA
TTAGCTCACGTGCCACTTATCGCACGCAATTTGTTGAATTTATTCAAGCCCAAGCAGAAT
TATTGTTATTTAACGCAAGCACACAACACCAACAAAAACTCAACCAAACAGAACAAGCAT
GGCAAGCGTATCAACAAAAAGAAGCCAATTTAGCAGGGCTTTCCAGTGCAATTTTATTAC
TGGTAAATGGGTTTATTTTGTCAGCGACTTTATGGTTTGCTGCAGAAGCCGATCTTGGCA
ATGGAACCTATAAAGCCGCACTGATGGCATTGTTTACCTTTTCAGCACTGGCTTCTTTTG
AAATTTTAATGCCTATTGGTGCTGCGTTTTTGCATATTGGACAGGTGATTGCTTCAGCGG
AAAATGTCAATGATATCATTGCACAAAAGGCGTTAGTGAGCTTTGATGGAAATGAACAAT
TTGAACAAACAGAACAACCTTTAATTGAGGCAGAAAATCTGTCGTTCCGTTATCCTACAC
GCGACAATCTTGCGCTCAATCGCCTTAATTTAAGGATTTTAAGTGGACAAAAAGTCGCGA
TTTTAGGTAAAACCGGGAGTGGTAAATCAACTCTTTTACAACTTTTAGTACGTAACTATG
ATGCAGAACAAGGTAACTTACGACTTGCAGGCAAACCTATCCAACACTACAGTGAACAAG
CATTACGTGAGCAAATTTGCTTTTTGACCCAACGTGTTCATGTATTTAGTGACACCTTGC
GCAATAATTTGCAAATAGCGAACGCAAATCTGATCGACGATGAAAAAATGATCGCGGTAT
TACAGCAAGTCGGACTAGAAAAATTGCTTACTCAAGATGAAGGGCTTGATAGCTGGCTTG
GCGACGGTGGTCGTCCGCTTTCTGGAGGAGAACAACGGCGTTTAGGTTTGGCACGTGTAT
TATTAAATAACGCCCCTATTCTTTTATTAGACGAACCCACAGAAGGGTTAGATCGTGAAA
CTGAACGCCAAATTTTACGTCTAATTTTAGCGCACGCACAAGGCAAAACTCTCTTAATGG
TCACTCATCGATTAACCTTTATTGATCAATTTGATTTGCTTTGTATGATTGATGAGGCAA
CATTAATTGAACAAGGCAATTATCACGAACTCAGCCAGTTAGAACAAGGTTATTTTAGAC
AGTTGATTGAACGGATTTAAGGAAGAGAAGGATGGCGTTGGGTGGAAACCTTCCCAGCTT
GATCTCGGCACACAGAAATTCTGACTTTGGCTGCTTTCTTCCGAACCTGACCGGGTAAAC
CAGACACCATTGCGAGGAACCGAGAAGGTTTCCATAGGATAATCACTGTACTTTCGTCAA
GTGATTAGGTCGCGTATTATGCAACAAGATTTGAGATATTGCAAACATTGATGTGCGATT
TCCGTGGGATTGCTTATATTTTATAACGTTTAGCGGTTTTCTAAACAAAAACCGTTCTCG
TATTCTATACCCTATTCACCATAAGGAACAAAATATGTCGAATGTCCTGAATAATTTAAT
TGCCTTATTACAACTTGAACGCCTCGATGATTTCCTTTTTCGTGGCAAAAGTGAAGATTT
AGGTTTACGCCAAGTATTTGGTGGTCAAGTCGTCGCACAAGCCTTATCCGCGGCAATACA
GGTCGCCCCGCCGGATCGTGTTTTGCACTCTTGCCATGCTTATTTTCTTTCGCCAGGCGA
TAGTCAACATGGGATTATTTATGATGTAGAAACCTTGCGCGAAGGACGTAATTTTACTGC
TTTACGTGTCAAAGCGATTCAACACAATGAGCCGATTTGCCATATTACCGCCTCTTTCCA
AAAAGCAGAGCAAGGGTTTGATCACCAAAGTAAAATGCCGGATGTAGAATCCCCCGATCA
ATTGATCGCAGAAAGTGTGATTATTCAAAAACTGGCACCTCATATTCCCGAAGCCATTCG
TGCCAAATTCACCGCAGAGCGCCCTTTTGATATCCGCACCAAATATATCAATAATCCCTT
TCATGGCAGCCAACTACCCGCAGAACAATTTGCTTGGGTAAAAGCCAATGGTCATGCACC
ACAAGATCACAAAATCCAACAATGTTTACTGGCTTATTTTTCCGATTTTCATTGTTTATT
AACCGCACTTCATCCCCACCAAAAAGGCTTTTTACAACCGGGGATGAAAGTAGCCACAAT
TGATCATTCTATTTGGTTCCACCGTCCTTTTGATTTAAATGATTGGTTGCTCTATGCCAT
TGAAAGCAATAATGCTTTTGCTGCACGAGGCTTAGCACGAGGGCAAATTTTTGACCGCCA
AGGTCGTTTAATTGCTACGACGCAACAAGAAGGCTTAATTCGTTATACGCCTGAAAAAGG
AGGTGAAAAATGACCGCACTTTGGCATGCCATCACAGAAGCATTAACTGAAACACGCCCA
GAAGAGAAATGTGCACTCGTCAATCATTTATATGATGAATTACTGCCTCAAGTGCAATTC
TCTTGTGTATCAGATTTTCCTGAGGTCAATGCCACACAAGATATCGCTGGTTTTCCAACT
AGACCCCTTTGTGTTGCGCCGAAAGACGTGCCCAAACGCGCTTTTGCCACAGAGGAAGGG
TACGCTGCCACGTTACATGCCATTGCACACATTGAATTTAATGCGATTAATCTTGGACTG
GATGCGGCTTGGCGTTTTGGTCGCTGTGCACAACAAGAACTGAATCAAGGCATGGCATTT
GTTAAGGATTGGCTACGGGTAGCGCGTGAGGAAAGTACCCACTTTAGTTTGCTCAATCAA
CATTTGAAAAGCTTAGGCTATCAGTACGGTGATTTTGAGGCACATGCGGGTTTATGGGAA
ATGGCACAAGCGACCGCACATGATATTTGGGAACGTATGGCACTCGTTCCGCGTGTTCTT
GAAGCGCGAGGTTTGGATGCCACACCAGTGTTACAAGATAAAATCCGTCAACGGAAAGAT
TTTGCAGCAGTGGAAATTCTTGATGTGATTTTACGTGATGAGATCGGGCATGTTGGCATT
GGTAATCACTGGTATCATGCTCTGTCAGAGAAACGCGGACTAGATGCGATGCAATCTTTT
GCTGAATTACTGCGTAAATATCGTATTGTGATTTTCAAAGGTGTCATTAATACAGATGCA
CGTTTACAAGCGGGTTTTACACAATATGAATTAGATTGGATCTATGAAATTGAACAAACC
TTAAAAAGCTATTTAAAAACAGGCAATAAATAGTATCCTCTCCCCTACCTTTTACATAAA
AAAATCAAAAAAACACACCGCACTTTATCAAGGCGGTGTGTTGTTCATCCATCAGTTAGT
CCAGCGCTTTGACGGCAATATGCACCGTAATTTCTTCTCTATCATGATATAAATGTTTCG
CTTGAATATGGTAACGGAATCCCTGTTTTTCTAAGCTTTCCTCGATCATCTGCAAACATT
TTTTCACTTCAAGATAGCGTTTTTTCATCGGCAATTTCAAATTAAAAATCGTTTCATGGC
ACCAGCCATTCACTAACCACTTGAGGATTAATTGGCTGATTCGGCTAGGTTGTTCCACCA
TATCACAGACTAACCAATCAATTTTGCTGCGTTTCGGTGGTTGAAATTTAAAGCCATCTT
CCGCGCAATGCTCAATACGACCGGTATCGTGTAAGCTCGCCGCCATTTTGCCGTGATCGA
CCGCATAAACAAATAATCCACGCTTGACGAGCTGATATGTCCAACCACCGGGGCAAGCGC
CCAAATCCACAGCATACATTTGCTCATTCAAGCGTTTCTTTTCTTCTTCCCTAGACAGGA
AAGTCAGAATGGCTTCTTCTAATTTTAACGTTGAACGGCTTGGCGCATCTAGCGGAAATT
TCAAACGCGGAATCCCCATAAAATGCTCAGAATGATTATGGTTATAAGAATACCCCACAT
AACATTGAGTTGAATCTAACATCAGAATATGTAATGTCAGCCCTTGTTTATGATGTCGAG
TCCCCTGTAACCAACCTTGTTTTTTTAGGGCTTGGCGTAATGGCACGGTAAATTTACGAC
AAAAAGCAGACAGTGATTTTGCCTCATTCGTATCGGCTGTTTCAACAAGCAATTCGGTGC
TGTATGTTAAATTGATTTGATGGGCTATCGCTTGGTATTGCTGAATAATCGGACTAATGC
GATCTTGAACTGAGAGATCGGCTAAAAGGTCAGATACGACGATCATTTGGCGGGCAAAAA
TCAGTTGATTAAAAGGGATTTCACGCGCTAGGCGATCGGCATCGTCGGTTTGGTAACACT
CAAAAATCACATAGCCTTGATTTTCCTCTACTCTGGCAAAACCAAATATGCCCAGTTCAG
CCGCTTTTTCACTGATTTCAGCGGCAAGTTCTTTTTCAAAGCCAGGACGGCAATATAATG
CTAATTTATTCATTATTTTTGTTTCATTGTTTCAATGATCCAAGCGCGAAATGCTTGGAT
ACGTTCATCATTTACATCAAAATGATTCACCACATAAAAAGATTTAGGATCATGTAAATT
GGTCGGTAACACAATTTGTAAGTGACCATGATCAATTTCCTGTTGGGCTAACAAACGATT
CGCCAAAACCAACCCCTGACCATGAATTGCGGCTTGCAACGCCATAAAAGTATGGCTAAA
CAAGGGACCTTGCTGAATATTTAAATCTTCTAACTGTAAAAAATTTGCCATGTTCTGCCA
ATTATCACGGGTATGGATATGAATCAGGGTATGATGTTTCAAATCTTCTTTGCTGTGAAT
AGGATTGTGCGCTAAGAGTTTTGGTGAAGCGAGAATAAGAAGATTTTCTTCCACTAACTT
TTCAACCTGCAGATTATCCCAGTTTCCTTGTCCATAATAAATAGCAATATCAATATCTTT
ATTTAAAACCCCTTCATCCTGATCTACCCCTTTTAAGCGTACTTCAATCTCCGGATAGCG
TTGATTAAACTCACTTAAATGTGGTACTAACCATTGCATACCAAAGGTCTGCGGGACACT
AATCGTTAAGTGTTTATCATTTTTCTGGGCTAATAATTTCTCTGTTGCTTCTACCAATCG
CCGTAAAATTTTATTCACATCCGTGAAGTAAGCTTTGCCTAATTCGGTTAATTCCAGCGA
TCGATTTTTACGTTTGAATAAGGTTATGCCTAAAAAATCTTCTAATAATTTTATTTGATG
GCTGATTGCTGCTTGTGTCACAAATAATTCTTCTGCAGCTTTTGTGAAACTTAAATGCCT
AGCGGCGGATTCAAATGCTTTCAATGAATTCAAGGGAGGCAAACGTTTATACATATTTCT
TCTCAATGTTTACTTTTTGATCTATAATATAGCGTGTTTCTTCGCATTAGTTTTTCTAAT
GCTTCATATAAAAAAATATCGATTGTCCACTCTCTTATTTCCCTCTAAAATGCGCGCATA
CTTAATGATTGGTAATTCCTTACTGGTTAAGAGTTTCGGACTTAAGTATGATGTTGTGTT
TGCATATTGTTTGGGAAACCAAACAGAGTAACTTATTTTAAGTTACTTATTTTCACTTCC
TGTATATTTATTTTAGACCCTTTTGGTTAAACACCGCTCTATTGAGCGGTGTTTTTTTAT
CTGTTCGATTCTAACATAGACCTGCTCACATTGCTTGTGTTCCGATTAAATATTTGCTGT
TCCGTTTTTTCTTTAATCTTAATCTTTTTTTCAGATAAAGACTTGCAAGCCATGAAGAAT
GGTGTAGATTAAAAACATCACCAAACACAATAAAAGGACATAATAATGATAAAAGATCTT
GATTGGAAAAATTTAGGCTTTGGCTATATTAAAACAGATTATCGCTATATCGCTTATTGG
AAAGACGGAAAGTGGTCAAAAGGCGAGCTGACACAAGATAATGTACTGCATATTAGTGAA
GGTTCAACTGCACTTCATTATGGGCAACAATGCTTTGAAGGACTCAAAGCTTATCGCTGT
AAAGACGGTTCGATTAACTTGTTCCGCCCTGATCAAAATGCAGAACGTATGCAACGCAGT
TGTCGCCGTTTATTGATGCCTGAAGTGCCAACAGACATGTTTATTGATGCCTGTAAACAA
GTGGTCAAAGCAAATCAAGCATGGTTAGCGCCTTATGGCACTGGTGCCACCCTCTATTTA
CGCCCTTTCTTGATTGGTGTAGGTGACAATGTCGGCGTCAATCCTGCGCCAGAATATATT
TTCTCGATTTTCTGCTGCCCTGTTGGCGCTTATTTTAAAGGTGGCTTAAAACCGACCAAT
TTCTTAGTTTCAAATTATGATCGCGCCGCACCGCAAGGAACCGGGGCAGCAAAAGTGGGT
GGAAATTACGCAGCAAGTCTTTATCCTGGTAAAGAAGCCAAACAAAACGGCTTTGGTGAC
TGTATTTATTTAGACCCGACCACACACACCAAAATTGAAGAAGTGGGGTCAGCGAATTTC
TTCGGTATCACAAAAGATAATAAATTTATTACTCCGCTTTCGCCGTCAATTCTGCCAAGT
ATTACGAAATACTCGTTACTCTATCTCGCTAAAGCGCGGTTAGGTTTAGAAACAGAAGAA
GGGGATGTGTATATCGATCAATTAGATCAATTTAAAGAAGCGGGCGCTTGTGGTACTGCT
GCCGTCATCACACCGATTGGTGGTATTCAATATGGTGATAACTTCCATGTGTTCTACTCT
GAAACGGAAGTCGGTGAAATCACCACCAAACTCTACAATGAATTAGTGGGTATCCAATTT
GGTGATGTTGAAGCCCCTGAAGGTTGGATTGTTAAAGTAGATAACTAACCCTTAGCAAAG
AAACATAAGTGCGGTCGAAAACTTCAAGATTTTCGACCGCACTTTTATGTCTTATTGATG
AGATATCATCACGCTATATTTAGCTGTAACTGACTTTCTCTTTCTCTGCAAGATAAATTT
GCGTTTCTGCCAATTTCGTTTCTGCAATAATCTTACCCGCACGAATAGAATAACGTGTTG
GTACTTGTCTTCTTACCGCATCAAAACCATTTTCTGCAGGTAGAATAATCAAGTTTGCCG
AATGCCCAACCTGAATACCATAGTCCGTTAAACCTAATGCTTTTGCACTATTTTCAGTCA
CTAATTTTAGCCCTTCATTAATTTGCCCATAGCCCATTAATTGACAAACATGTAACCCCA
TATGTAATACTTGTAGCATATTGGCTGTGCCCAATGGATACCAAGGATCAAACACATCAT
CATGACCAAAACACACATTAATGTTATTTTTCAGCATTTCTTTCACTCTGGTAATACCAC
GACGTTTTGGATAAGTATCAAAACGCCCTTGCAAATGGATATTCACCAGTGGATTCGCCA
CAAAATGAATGCCTGACAATTTTAACAAACGGAACAAACGCGAGGCATAAGCACCATTAT
AAGAGTGCATTGCAGTCGTATGACTCGCAGTGACTTTATCCCCCATTTCATATTTCAAGG
CTAAAGCAGCAACGGTTTCCACAAAACGCGACTGTTCATCATCAATTTCGTCACAATGAA
TATCAATTTGTTTTCCGTATTTACGCGCAATCTTAAACGCAATATGCATGGACTCGACGC
CATACTCACGTGTAAATTCAAAATGCGGAATGCCTCCTACTACATCCGCCCCCATCGCCA
TCGCTTGATCAAGTAATGCTTCACCATTAGGATAAGACAAAATCCCTTCTTGTGGAAAAG
CCACAATTTGCAAATCAATCCAAGGTGCTACTTTTTTTTTCACTTCAAGCATCGCTTTCA
GTGCCGTTAATGTGGGATCAGATACATCCACATGCGTACGCACATATTGCACCCCATTTG
CAATTTGCCATTTTAACGTTTTCCATGCACGGGCTTTCACATCTTCATGGCTCAATAAGG
ATTTACGCTCTGCCCAACGTTCAATGCCTTCAAACAAGGTGCCTGATTGGTTCCAATTCG
GTTGTCCTGCCGTTTGTGTTGCGTCTAAATGAATATGGGGTTCAACAAAAGGTGGATAAG
CAATCCCATTTTCTGCATCAACAATTTCGCCGACATAGTTTATTACTTCATCATTGGCAC
AAATTTGCACTATTTTTTGATCCTCAATCAAAATTTGCCAAAGCCCTTCTCGATCAGCAA
GATGAACGTTTTTAATTAACATGATGCACTCCTATTTGGTTGCTAAGATTTTTGCACAGA
ATGGATTAAGAAGAAGATAAGACAGTGCCCCACCCAATACTGCGTTGACAGGAATAATAC
CCGGTAAATATTTACCACAAGCGACACCTATCGCGACAGCAATAATCGCGGTCCAATTAA
TAGTCACGAATTTGGCTTGTTCAAAATCTTGATAAGATTTACGACGTAGCAAGTAATCCG
CAATAATAACGCCCCCCACAGGTGGAATTGCTGAAGATAAGAAAGTGAGCCAGCCAACAA
AATTATTATATAGCCATAATGCAGACAATGTGCCAATCACGCCATTCACCATGGATAAAA
TACGGCTACTTAACCCGGTAATATTGGCAAAACCTAAGCCTGACGCATAAAGCGCGTTAT
CGTTAGTGGTCCAAATGTTTAAACCTAATACAATAATGGCAGGTAAGATCAACCCTTGCG
CGACCATAACATCAGAAATATCTGCCATGCCTTTTACTGACGCCCCAGCGGCACCAAAAA
TAAACATCAACGAGTTACCTAGAAAGAACGCGATCATGCTGATAAGAATCGCTTGTTTAG
GTACACGCCCAAAGCGGACAAAATCCGCAGTTAAGCTCCCCGCACTAATAAAAGAACCCA
CTACTAGAGTAATCGCCATAGAGAGAGGCATCTGCTCTTTCGGAACAATACTTCTGAGTA
CATCTAGTCCTCCTGCGTCTGTTACCGCCAAATACACAGAATAAGAACCTAAAACAGCAA
TCGCAGGCACAGCAACGGCAGATAATACTGTCAGGGCAGAAATCCCAAAATACACCGTTA
CGGTCATTAATAATCCCGATGCAATAATTAAGGTATTTACATCAATTCCCGTGACTTTAT
TGACCGGAATAGCGAACATCGCCACCCCAACACCAAACCAACCAACTTGTGTTCCACCAA
GCAATAAAGACGGTAACCATGAGCCTTTTACCCCAAAAGAATAACGTGCCAGAATATGCG
TGGTTAGCCCCGTTTTGGCACCAATATAACCTAAACAAGCGGTATAGACCCCTAGCATTA
AGTTACCAATCAAAATAGCGGTCCAAAAATCGTCATAGTGCAGTGAGGTGCCTAAAGTGC
CACCAGTCCACATACTTGCAGAGAAAAATGTCAAACCTAACATCACAAATGTCAGCGCAA
TACCTCCTTTACGCTCATGTTGTGGTACCGGTTTCAAACTAAAGTTATCTAAACTCATTT
TTAATTCCTTTTGGTCAAAAAATAAAAAATCGCTGTATTATAATCCGCTTATTTAGAAAG
GCAAACGTTTGCTTTAAGAAATGCAAAAATAGTTAATCGTATATTAAGAGGATAAAAACA
AGGTTAAAGAGGGAAATAAAGGGAGGATAAAAGAGAATTATGCTATCTGACTGAGAGGAA
AAGAAAAAGCGCCAGATTCACTGACGCTTTAACCTGTATTTATTGCTGCAAATTTCGGCG
TTGGATGACAGCTTTTGAAAGCGATTCCAAAACTTTCTCGCTATCTTCCCACCCAATACA
AGCGTCCGTGATACTCTGCCCATAAGTGACCGCTTTTCCATCTACTAAATCTTGTCGCCC
TTCAACAAGATGGCTTTCTACCATCACACCAAAGATTTGAGTAGAACCCATAGCGATTTG
CTGGCAAACACTGTCACAAACTTCCAATTGTTTTTTAAATTGTTTACAACTGTTAGCATG
GCTAAAATCGACCATCACATGTGGAATACGCCCTGTTTTTTCGATCTCTGCACAAACCAT
AGCAATATGCTCTGCATCATAATTAGGACCTTTATCACCGCCTCGTAAAATAATGTGGCA
GTCTTCATTCCCTTTTGTAGATACAATCGCAGAATGACCAAATTTCGTGACAGAAAGAAA
ATAATGTGGTGCTTCTGCTGCCCCAATCGCATCTAACGCGATTCTGACCCCGCCATTCGT
ACCATTTTTAAAGCCAACTGCACAAGATAGACCAGAGGCAAGCTCACGGTGCACCTGTGA
TTCTGTGGTTCTGGCACCAATCGCGCCCCAACTCATGAAATCAGCCAGATATTGTGGTGT
AATCATATCCAAAAATTCACCCGCAGCCGGTACCCCTAAATCATTAACGTCCGATAATAA
TTTACGCGCAAGACGCAACCCTTCATTCAGCTCAAAGGTACCATTTAGGTGAGGATCATT
AATCAAGCCTTTCCACCCTACCGTGGTTCGCGGTTTTTCAAAATAGACACGCATAATAAT
CTCCAAGCTATCTTGGTATTTTTCGCGCATCATTTTAATCCGTTTCGCATACTCCAGCGC
AGAAACAGGATCATGAATGGAACAAGGTCCCATGACAACTAATAAACGGTCATCTTTTCG
ATGAATAATATTATGTGCTTTTTTTCGTGTTTGTCTGACGGTTTCTACTGCCACATCACT
GGCAGGAAATTTTTCTAATAACGCCACAGGCGGTAAAACTTGCTCAATTTTATCAATTCT
GGTGTCATCATTTTCGATATAAATTTCATTTTTATATTCTGTCATACTGCGCTCACTTAC
TTCTTATAAAACGGTTCATTTTTTAATCTTATTTTTCAATAGGTTATTTATCAAAATCAT
TGATACTGTCAATCTAGCACCAATAAACACACTAGTAAACTAGTTTTCAGTATCATTTAT
AATAATTCATCTAATAATGACTCAAAACCTGTGCAGGTTGTAATTTGGCGGCACGATTTG
CGGGATATAAGCTGGCAAGTAAACTCAAAATTAATGCTGAACAGAATACGAGCAAAATAT
CTTGCCAATGTAATTCACTTGGTAAGAAATCCACAAAATAAATCCCATCAGATAGTAGTT
TCCGCCCTAGTAAATATTCAACCCCCTGTATGATTGAGGTTAAGTTTAACGCCAAAATAA
TGCCTAAAAAGATGCCAATTAAACACCCTTTCATGCCCGCTTGCAAGCCATACCAAATAA
AAATTTGTTTAATAAAGCGATTATTTGCCCCTAAAGTACGCATAATCGCAATATCACCTT
GTTTATCTTTCACCGCCATAATCAAGGTCGAAATAATATTAAAGCAAGCTACACCGATGA
CCAATACCATAGCGATATACATTACGCTACGAATTAATTGGATATCACGATACATATAAC
CAAATTTATGAATCCAATGTTGTGCATAAAGGGCTTGCGGGTAGTCCTGTAACATCGGAA
ACGTTAATGTTTGTACTTGAAATGGCTGTTTCACTTTTAGTTCCACACCATGTACTTCGT
CTGTGCTTATACCTAATAGTGTCTGAGCTTGTGTAAGCGGTAATAAAGCATAGCTGTGAT
CTAATTGACCTTCTAAACGTAAAATGCCACTAATTTGGATACGATGACGAATGGGTTGAG
CCAATTGATTTTGTGCGTTAGGTGGCGAAATCAGTAAGCTTACCCAATCACCAGCTACTA
CGTCCAGCTCACGAGCAATGCCATAACCTAAAATCAAGCCAGATTGTTGGTCAAACTGTT
GCCAAGCATCATCTAATACAAATTGCCCTAACGCACTGACTTGATCTTGTGCGGACTTTT
CTACCCCTTTGACTTGCACCACTTTGAGTTTGGTGCCATTTTCAACTAAAGCAGTAAAAG
TCACATAGGGCGAAATGCCGTCGATTTGCTCATGCTGCGCTAATGTTTTAACCAAGGGTT
GCCAAGGTTTAATGCTACTGGTACCTTTTTCATTGGGATAAGCCATTATTTCAACATGCG
GAACCACTGCTAAAATGCGTTGATTTAACTCACGTTCAAATCCATTCATAGCGCTCAGTC
CCACAATTAGCACAGCAACGCCCAGTGCAATACCAATGCTAGAAAACGCAGAAATCAAAG
AAACTAAGCGATTTTTTTGCTTACTCCGCTGATAACGCCAGCTAATAAAAAACGGTGTAT
TCATTTAATGCTCCTCACGTAATACACCATCTTGCATCACTAAACGACGCGATAGTTTTT
CGGCTAGCGCTAAATCATGTGTGACTAATAAAAACGCAATATTTTGTTCTTGATTGAGTT
GTTTAATCAGATCGAAAATACTTTCTGTGGTTTTCCGATCTAAGTTACCAGTAGGTTCAT
CAGCCAGCACCAAGGCGGGATGATTGACCAATGAGCGCGCAATGGCAACGCGCTGTCTTT
CTCCACCAGAAAGGGCGGACGGGCGATGTGAGATACGATGTGATAAACCCACCGCAGTTA
ACATTTTTTCTGCACGATCTTGTGCTTCCGATTTATTTTGCTTACCAATTAACATGGGCA
TCATCACATTTTCAAGCGCGCTAAAATCCGCCATTAAATGATGAAATTGATAAACAAACC
CTAAATATTGATTACGTAATTGCGCTAACTGATTCGCATTAATTTTCTGCAATGATTGAT
TTTGAATAAAGACTTCACCACTTGTCGGCTGATCTAATCCCCCTAACACGTGCAAGAGTG
TGCTTTTCCCCGACCCTGAACTCCCGACAATAGCAACAAGCTCCCCTGCTTGCATCGAAA
AAGAGACGTCTTTTAAAACTTGTGTCTGTTGCGAGCCTTCTTGATAATATTTTGTAATAT
GCTGACAATGTAATAAGTGTGATTTCATATCCAAGTTTGCCTTCTTATTCATAACGTAGT
GCTTCTGCCGGATCAATTTGCGCTGCACGATAAGCAGGATAAATTGTGGAAATTAAAGAT
AATAATAACGAAAAAAATAAAATAATCATGAACTGGAGCGGATCAAATGCCGTCGGTAAA
TAAATATCCGCAGAATTGAACCAACCGACTAGCCTATCTAAGTTTAGCGTCACGAGAACA
CCTAATATGGCACCAATCACGGTACCAACAAAACCGACCAAACAACCTTGATAAATAAAA
ATCGACCGCACTTGGCGTTTATTAAGTCCTTGTGTTTGTAAAATCGCGATCTCGCCTTGT
TTATCCACGACCATAAGGCTAAGTGATGTCACAATATTAGAAACTGCCACAACAATAATT
AAGCTAATTAAGAGTCCCATCATGTTTTTTTCCATACGCACCGCTTGGAAAAATTCGCCT
TTTTGTTGACGCCAGTCGTACAATTGCCAAGATTGCTCAGCAAAATATTGTGGAAGTTCA
GTAATTTGGAAAGGGTCTTGCAGAAATAAACGATAGCCTTGTGCCTGCTCAGATTGAATG
CGCATTAAACGTCCAATATCAGATAAATGAGCAAAAACTTCATAACTCGATGCTTCATCT
CCTGAATAATAAATATCACTGACCGTAAACAGACGTTGTACGGGAACGCGACCGAAAGGT
GTATATTGACTGTTTTCTGTCATCATCAAGCGCACTTTATCGCCAATATGTAGCTGTAAT
TTTTGTGCGAGTTGCGCCCCAATCACTAAATTAAAGGCGCCTGGTGGTAGAATTTGTTCA
AAATCAGGGCTCAACATATCCATTAATAAAGGATCATCAGCCGATTGTTGTACACCAATG
ACTTGACCTGCACTCACGCCTGTTGCCGTTTGTAAAATCACTTGTGTTTGATTGATCGGC
ACCGCTTTTTGCACAAAAGGCGGTAACGCAATCATTTCATCTGTTAATGTAATGCGTTGT
GTTGCTGGCATAACAATGGCGTGTGGAATGTTTGCTAAGACATGCTTCTTTTGATGTTGT
TCTAAGCCATTCATCACAGACAATACAATGATCAATGCCATCACGCCCAACACAATACCA
ATACTGGCCAGATTGGTAACCAGACGTCCAAAACGGTCCGCACTTTTTGCTCGCCAGTAA
CGCAATGCAATGAATAAAGGAACAGAAAATTTCATTTTTACCAAAATCAAGTCATAAAAA
ATATCGTGCTATTATTGCATAAACAACATACAACAACATCACGATATTTAATTTAGTTAA
GCAATCTGCTTATTTTTTACAAAGTCTTCAATGTTTTGTTTCACCTTATTCACTAAGGTA
GTAACCGCACTGTCGGATGCCCAAGCAATATGCGGGGTAACAATTAAATTAGGCAAACGT
GTGGCAGCTTGGATAATTGGGTTGTTTTTTTCAGGCGGTTCTTTCACTAACACATCAACC
GCGGCACCACCAAGATGTCCACTTTCTAACGCAGCGACTAACGCTTGTTCATCCACTAAA
GGACCACGCCCTGTATTAATTAAAAATGCGCCTTTTTTCATCAAAGCTAACGTGTCTTGA
TTGATCAGATTTTGTGTGGTGTCCGTCAATGGGCAATGTAATGTCAAGATATCCGCTTGT
GCTAACACGTCTTCAAAGGGGGTATAACCCTCACGACATGTTTTCGCACCTTTATGTTCT
GCATAAAGCACATTCATGCCAAGTGCGGTCGCTAATCGACCGATTTCAGAACCTAAACAG
CCTCGTCCCACGACACCAAGGGTTGAGCCTTTCACATCTGTAATCGGATAATCAAAGTAA
CAAAATTGTTTGCAATCTGCCCATTTTGCAGATAATTGATCGCGATACCAGCTCATAATA
CTGTGTTTGAGCGCATATATCAGACCTATCACATGCTCTGGTACGGTTGTGGATGAATAC
CCTGTCACATTTTTCACTGTGATTCCAAGTTCTTGTGCAGCCACCAAATCCACATTATTG
GTCCCTGTTGCCGTAATCGCGATTAATTTTAATTTAGGTAATTGTTGCATCACTTCACGA
CTAAAGAGGACTTTACTGGTTACCGCAATGTCTACATCTTGCATACGTTCTACGACTTGA
TCTGGTGTCGTATGCTCATATTCAACCCATTGATGTGGAAAATTTGGGCGAGGAATCGGG
ATATGTTTAGGTATCGCGGTACTATCTAGAAAAACAATTTTTAACATTATTCACTCCTTT
TTGTTATCAGCATTTCTATTCTGTCCAATTTAATTTCAGATAGCAAATAGAAATTTGCGC
AATAATAAATTTTTGCAATACATTCAAAAATAAGTGACTTTTATGAATAATATAGACATA
TAAAAAAGCCCTACCTCAGAAAAGGCAGGGCTTTCGTTTTTCACACAAATTAATTGGCGG
TATCTAATTCTGGGAAATGTTTCACCAGATCATCAATCGCTTTCATTTGATGTACAAAAC
CTTCTAATGCAGATAGCGGTAAAGCTGAAGGCCCATCACATTTCGCTTGACTCGGATTCG
GATGCGCTTCTAAAAATAACCCGGCTAATCCCACTGCCATTCCCGCGCGCGCTAATTCCG
TGACTTGCCCACGGCGTCCCCCTGAGGCCGCACCGAATGGATCACGACATTGTAATGCGT
GGGTCACATCAAAAATCACGGGGCAACCTTTTGATACTTTTTTCATCACAGAAAAACCCA
ACATATCTACAACTAAATTGTCATAACCAAAATTGGTGCCACGATCGCATAAAATAACGT
TATCATTACCACATTCTTCAATTTTCTCAACGATATTCCCCATTTGACCGGGACTTAAAA
ATTGTGGTTTTTTCACATTAATAATCGCGCCCGTTTTTGCCATCGCTGCCACTAAATCGG
TTTGACGTGCTAAAAAAGCAGGTAATTGAATGATATCAACAACTTCAGCGACTGGTTGAC
ATTGATAAATTTCATGTACATCTGTAATCAATTTAACCCCAAATGTGTCTTTCAACTCTT
GGAAGATTTTCAGACCTTGTTCCATACCCGGTCCACGATAAGAATGGATAGATGAGCGGT
TTGCTTTGTCAAAAGAAGCCTTAAACACATAAGGTACCCCTAATTTTTCCGTGACCTTAA
CATAAGCTTCACACACTTGCATCGCCATATCGCGACTTTCTAATACGTTCATTCCCCCAA
ACAAAACAAAGGGTTTATCATTAGAAATCTCAATTTCGCCTAAGCGAATCACTTTATTTT
GCATCATGTTTTCCTTCTTAATGTATAGGATAAGTATCTTGTTTTAACTCTTCTAACTGA
TTTTTCAGTAAAAGCGCTGTTGGGTCCTGAGGGCATTGATCGATAAAATACTGAAAATCC
TCTGTTGCAACATGGTAGCAGCCCATTTGCGCTAAAACCAATCCTCTATCACGAATTTCA
TAAGGATCTTCAGGATTATAATGAATTAAACGTGCAATATAACAAAAGGCTTCATCATTT
TTTTCTTCCCGAATTAACGCATTCTTGGCAAGTTGACGAAAACGCCCTAGTAAATCGCCC
ACATTCGCAATCGCTAATTCAGCGGGTGTCAATGTCATACCAAATCCCATCGCTCCTTCG
TACCATTTATGTAATAACGCTTGCGAAATATATTGCCCATCCCACGGGTTAATAAAGGCA
ACTTCTCCTTCTACTTCCGCACGAATCACTAATTGGGTTGGGAAATTGACAGGGTAAAGC
GGTAAATTGAGCTTATCTGCAATATATAACAAAATTGCGCCCAGGCTCACCGGCATACCG
CGACGTGTTTCTAAAACATCATTGAGGTATAAATTGGACGATAAAAAATACGACTCTGGA
TCACAATGAAATCCCCACTCGCCATAAAATAGCTGCAAAAGAAGATGAATTTTCGCTTTA
GTTTCCAAGGTATCTGGAATTTCTTTTCTTGCTACACGGACTAAATGGCCTATCTGCCCA
CGAAGACGTAACCGATCTTCATGTTCCATACCGAGTGTTGTATGGTAAAAACTCAACATT
TCATCATATAGGGCTTTTTTCACATAGTTCATTCTACTCACCTCCAACAACCTAAGGTTA
CCCTTTCATTCCCACTATAATCTTTTAGCGTCGCAACTTTATGCCATAAATTTTTTTGAA
AAATTGACTGCACTTTTTCAGCTTGTTGCCAGCCATGTTCGAGTAATAACACCCCTTGTG
GCTTTAAAAACAAAGGGGCTTGTTCAATAATATGGCGGATATCGGCATACCCCTCTTCCG
CTGCGACTAAGGCAGATAAAGGCTCAAAACGGACATCACCTTGTGTCAAATGCGGGTCGT
TTTTATCAATGTAAGGGGGGTTACTGACAATCAAATCAAAGCGAATCTCTGGATTAAGTG
CATCAAACCACACACTTTGTAAAAAGTTAACCTTTAAGTCATTTTGCTTGGCATTGTCTT
TTGCTAAGGCGACCGCTTCAGCAATACGATCAACACCCAAAATATTTAAATTGATACCGC
ACTTTTGCGTTAACGGCGTCAATTCTGCCGCTAAGGCTAATGCAATTGCCCCCGTTCCTG
TGCCTAAATCAAGTATTGAAAGTTCGCCGGAAACGTGCGCTGAAGTCACTCGTTGTTTTG
CTAAGTCTAACGCATGCTCTACTAAAACTTCGGTATCTGGACGAGGAATCAACGTGTGTT
CTGACACTTTCAATGACAATGACCAAAATGCTTTTTCCCCGAGAATATAGGCAATCGGCT
CACCTTTAGCACGACGCATTAAAAGTTGTGCTAACTGCTGTAATTCTACTTCCGTTAGCA
CTGTTTCTGAAAAAGCGAGAATACTCGCTTTTGAACGTTTAGTGACGGTTTGTAATAAGA
GAACACTCTCACTTTTTACATCTAAAAAAGGATCGTTCTCCTTATTTTTCATCAATACAT
GTTCAGCGAATTGTCGCCATTCTTGATACGTCATTATTTAATCATTTGAATGTGTTGATA
TCCATCACCTACAGATTTCGCTTTAATATCTATTAGGCTTGCTCTGACAAGGCAGCAAGT
TGATCTGCTTGATATTCAGTAATAATTGGTTGAATTAATTCATCAATTTTACCATTCATC
ACTTCATCTAAGCGGTAAACCGTTAAGTTAATACGGTGATCTGTCACACGACCTTGTGGA
TAGTTGTAGGTGCGGATTTTGTCTGATCGGTCACCAGAACCCAATAAATTACGACGGGTA
TCCGCTTGGGCTTGCTCTTGACGTTCTTTTTCCGCCTGAACAATACGTGAAGCTAATACA
GACATGGCTTTCGCTTTGTTTTTATGCTGCGAACGCTCATCTTGACACTCGACCACAATT
CCCGTTGGAATATGAGTAATACGCACCGCCGAATCTGTGGTATTCACGTGCTGACCACCC
GCCCCTGAAGAACGGTAAGTATCAATACGTAAATCAGATGGATTGATTTCTGGTAACTCA
GACTCAGGTAACTCTGGCATCACGGCAACGGTACAAGCAGAGGTATGAATGCGGCCTTGT
GATTCGGTCTTAGGGACACGCTGAACACGGTGACCACCTGACTCAAATTTTAATTGCCCA
TAAACGCCTTCACCATTGACCTTCACAATAATTTCTTTATAACCACCCTGCTCACTTTCA
TTGGCACTTAATACTTCTACTTTCCAACGTTTACTTTCTGCATAACGGCTATACATACGG
AATAAATCGCCAGCAAAAATCCCGGCTTCATCCCCACCTGTTCCAGCACGAATTTCTAGA
TAGCAGTTATATTCATCATTTGGATCTTTTGGCAGCAATAAAATTTGTAATTGTTGTTCA
ACTTGTTCGATTTCTGTTTTACATGCTTCAATTTCTTCTTGCGCCATTTCTTTCATGCTA
GGATCATCGAGTAAAAGTTGCGCTTCTTCCATATTACTGTTTAATTGATTCCAACGAGCA
AAACATTTCACCACATCTTCTAATTGTGCATATTCTTTTGAGTAAGCTCGAAATTTATCT
TGATCACTGATAACAGAAGCCTCACCCAATAGTGCTTCTAGCTCCTCGTGGCGCTCTTTC
AAACTTTCTAATTTACTGATAATTGTGGGTTTCATTCCTTAACCTTACTGAATTAACAAA
AACGAAATAAAAAATCGAATAATTCTAACATGTATTGTGAAAGAAATTATAGAAATATTG
CCAATAATCTGTTTCTAAGAGTAAAAGAAAAAGGCCTTCAGTTAAGTTACTGAAAGCCTT
TTCATGAATAAAAGAAATCTTAATGAATCACAGATACATTCACTTTAGAACCACCTACGA
TACGCACACGCGCACCTGGAACTAAGCTTTGATCATATTTTTGTACAACAACGATTTCTT
GTCCGTTGTCTTTTTTGATCACTAATTCTAAAGAATCTACTTGGTTCAATTTTTCTTCCG
CTTTCGCACCAATAACTGCACCAGCAATTGCCCCAACTGTCGTTGCAATCATTTGACCAG
TACCACCACCGATACCAGAACCTACGATACCCCCTAGCGCACCGCCACCAAAGCCACCAA
GAACTCCTTGGCTATCAGCTTGAATTTTGACAGGACGACTAGAAACAATCGTACCATAAG
AAATTGAACGTACTTCTTTTGCTTGATTACCTTCGTACACATTACCACTGTAAATGTCGG
TGTTAGCGCAACCTGCTAAGCCTAAACTCATTAAAATAGCTAAGGCAAATGTTACTTTTT
TCATAGAACTCCTACTTTAAAAATAGAATTATTATAAAGGTGATCTTGGATTAAAGGTAG
AAATGTTCTTTAATCCTTCATTATTGTCAAGTACTCGAACACAAGCACCGACAACCAAAG
TTGAATCGTATTTATGTCCAATTTGTATTGTTTCAATTGGACCGTCTTCATGTTCGCAAT
TATTTTTACGCACAGTTAAGGTTAAATTTTCGCCATTGTATTCACTAAATAGGATTTCTG
CACGATAACCATTACCATGATATTGGTCATTATAATTTTTACTACAGCCTGCTAATCCTA
AACTTAATACCACTGCTAATACCGCTGCTTTCTTCATTTTACTCAGCCTCAATAATTTTT
TTTATGTGATAAGGGTGAACTTTAATACAAGTAGGATTGTGTTGCTTATCCACAAAGCTG
ACGGCAATCGATGGATTAAGTAATTGTTCGCCTTCCACTCGAGGTTCACTCAATTTGACG
TTTAAATTATCCGATAGTTCCCATAAAAATGTATGATTGATCCGCGCGACCCATTTCTCT
ACCGTTTCATGTGGCAAAAATGGCATCACAATTTCAATATGTTCCCATCCTTCAACGGGA
TAACTCTTATTTTTAGGAAAAGGTAATTCAATAACATCAATAGATTGTCCCAAAAACAGC
AAGGGGCTATCTAACTTGATCAAATAAATAATCCGTCCATTCACCAGATTATCGGACAAA
ATTGTACCGTATTTTAATAAGAGTGTCAGCCAATATTTTGCACTTTGTTCCGTGTTAACA
CGCAATGCAATGTGATCGATTTCATATTGAGAAAGATCTAAGTGCATGATTTCTGCTAAT
TGCTGAATATTGTGCTCAAAGGTACGAAATTGTACGAAATGTTCAGCATATTGATTGCAT
AAATCATGTGAAGGATTAAAAGTTATCATTTTTTCTCGCTTTATCTTTTCTGAATAAGGA
AAGAACGGTATCATAACCGATTATTTTATTAATTGTTATTCTTAGGTATAAAACGGTGAA
TATTCAATCTATTTTATCTCATAAAATTCAACAAGCCATGATTGCTAGCGGTGCAGATAC
CCAATCCGATGCTTTAGTTCGCCAATCAGCAAAAGTACAATTTGGTGACTATCAAGCTAA
TGGCATTATGGCGGCAGCGAAAAAGCTTGGACGTAATCCGCGTGAATTCGCACAACAAGT
TATAGAACAACTTGATTTAAGCGAAATAGCTGAAAAAATCGAAATCGCGGGTCCTGGTTT
TATTAATCTTTTCTTAGATAAAAATTGGTTAGCTGAACAAATCAGCCTTGCCGTCAACGA
TGACAAACTCGGTATCCAAGCCACAGAAACACAAACCGTTGTTGCCGATTATTCCTCACC
AAATGTTGCCAAAGAAATGCATGTGGGTCACTTACGCTCCACTATCATTGGTGATGCTGT
CGTACGAACACTCGAATTTTTAGGTAATAAAGTGATTCGTGCTAACCATGTGGGTGACTG
GGGAACCCAATTCGGTATGTTGATTGCTTACCTAGAAAAAGTTGAAAATGAAAGTGCCAG
TGAAATGGAACTGAGCGATTTAGAAGCCTTCTATCGTGCGGCGAAAGAACATTATGACTC
GGACCCCGTTTTTGCGGAAAAAGCGCGTAACTATGTGGTGAAATTACAAAGTGGTGATGA
ATATTGTCGTACTATGTGGAAAAAATTAGTTGATATCACCATGCAACAAAATCAACACAA
TTATGACCGCTTAAATGTCACATTGACCGAAAAGGATGTCATGGGAGAAAGTTTATACAA
TCCCATGTTGTCCGATATCGTCGCGGATCTGAAACAACAAGGTCTTGCCGTTGAAGACGA
AGGAGCATTCGTGGTTTACCTTGATGAGTTTAAAAATAAAGAAGGGGAACCAATGGGGGT
GATTGTCCAGAAAAAAGATGGCGGATTTCTGTACACTACCACAGATATTGCGGCAGCCAA
ATACCGCTATGAAACGTTAAAAGCGGATCGCGCACTGGTATTTTCAGATACACGTCAAAG
CCAACATATGCAACAGGCTTGGTTAATCACACGTAAAGCAGGTTATGTGCCAGACAGCTT
CCAATTAGAACATAAAAACTTTGGGATGATGTTAGGCAAAGACGGAAAGCCTTTCAAAAC
GCGTACTGGGGGAACGGTAAAACTGGCGGATTTACTCGATGAAGCAGTTGAACGAGCCAC
CCAATTAATTCAAGAAAAAAGCACCGCACTTTCCGCACAAGAAAAAGCGGCGGTCATTGA
AGCGGTTGCGATTGGTTCTGTCAAATATGCTGACCTCTCTAAAAATCGAACCACAGATTA
TGTGTTTGATTGGGATAATATGCTCAGCTTTGAAGGGAATACCGCACCGTATATGCAATA
TGCCTATACCCGTATTCGCTCTATCTTCAATCGTAGTGAATTAAATGAACAGGATCTTAG
CGAAAGTCCTGTTGTGCTCAGCAATGAAAAAGAGCGCTTGTTGGCGATTAAATTGTTACA
ATTTGAAGAAGCAATCCAAATTGTTGCCAAAGAAGGCATACCTCATGTGTTGTGTACCTA
TTTATATGAATTAGCTGGTGTCTTTTCTTCATTCTATGAACACTGCCCAATTCTGAATAA
TGAAGATGAACAAATTAAACGCAGTCGCTTAAAACTGGCATTATTAACAGAAAAAACCTT
AAAACAAGGACTCGATTTGTTGGGTATTAAGACTGTTGATAAGATGTAATCATCGAAGGC
AATCACAAAAGCTGATAGAAATATCAGCTTTTTTTGAAACAAAAAAAGTGCCTTGAAACA
AGGCACTACTCGGAAAGCAAAATATGTCGGCTATTTTTTATAGCACTTATTTTTAGCTAG
ACACAGAATACGAAAATAAACCTTAGTTAGCAAATGGGTATTTTCAATAATGTGAACTAA
TTCACGCTTTTAAGATAAAAAAGTAAAAATGATTTCGGCTTAGCTGTGATAAAAAAAGAG
TATCAATAAATCTTGATACTCTTTAGAAATCACTTTTTCCTGTCACAGATTATTGATTGA
CAAATTTCTCGCCTAATTCAATATCCGCACGTAATGTTTCTAACATTGCATCTAATGCGT
GTTGTTCAAATGCACTCAATGGTCCTAATGGCAGGATTTCTTCAACCCCTTCTTTACCTA
AACGAACAGGCTGAGCAAAGAAACGGGCATATTTGCCATCACCTTCCACATAAGTACATT
CAACTACATTTTCCCCATTTAAGCCTTTAACTAAAGAAAGTGCAAAACGTGCTGCGGCTT
GTGCCATGGATAACGTTGCTGAACCGCCACCCGCTTTTGCTTCGACCACTTCGGTACCCG
CATTTTGAATACGTTTTGTTAATGGTGCAATTTCCGCTTCATTCCACTCTGCGTATTGGA
CTTGAGAAAGTAATGGAAGAATGGTGACACCAGAATGCCCACCAATCACAGGCACTGTCG
TGCGCGCTGGCTCTAAATTTTTCAATTCTGACACAAAGGTTTCAGAACGAATAATATCTA
ATGTGGTTACACCGAATAATTTACGCTTATCGTAAACACCCGCTTTTTTCAATACTTCAG
CCGCAATTGCTACTGTCGTATTCACTGGATTAGTAATAATCCCCACACAAGCTTTTGGAC
AAACTTGCGCAACTTTCTCAATTAAGTTACGCACGATACCGGCATTAATATTAAATAAAT
CAGAACGATCCATACCCGGTTTACGTGCAACACCTGCAGAAATTAATACTACATCAGCCC
CTTGTAATGCAGGTGTTGGATCTTCACCGGCAAATCCTTGCACTTTTACAGCTGTTGGAA
TATGGCTGACATCCGCAGCAACACCTGGTGTCACGGGGGCAATATCATATAATGATAACT
CTGAACCGGCTGGTAATTGTAATTTCAATAATAATGCTAACGCTTGACCAATACCACCTG
CGGCACCTAGAACTGCAACTTTCATTTGCTACTCCTTATGGGTTAATAAACTAAATACCT
ATGATTTTAGAATGAACCACAACCAATTTCAAATAAAGAAATGCAATAGTGAGATCTAAC
TCAAATTTTCACAAAAAAAGCCTCTTATTTGCATAAAAACAAAACAAGACGGCGGAATTC
ATTTGCATATTTATGCAAATTTATGCAAGATCATTGCATTATCTGGTGAAAGGAACCCCC
ACTATGAATTACGAGAAACAAGATAACTTACTCAATGCCTTTAAAGATCTTCTTGCCCAG
GAACGATTTGGCTCACAAAGCGAGATTGTGCAAGCCTTACAAGAGCTTGGTTTTACACAG
ATTAACCAATCGAAAGTCTCACGAATGTTAACCAAATTTGGCGCGGTCAGAACACGCAAT
ACCCGCATGGAAATGGTTTATTGCTTGCCAAATGAACTCAGTGTGCCAAATACCAAAAGC
CCACTGAAAAATTTAGTTCTAGACATTGATCACAACCATTTTGTTGTCGTGATAAGAACG
ACGCCTGGTGCAGCCCAATTAATTGCTCGACTGCTCGACTCGATTGGTAAAGCCGACGGC
ATCTTAGGAACAATCGCAGGTGATGATACAATTTTTGTCACCCCCACTTTAGATGCCAAT
ATTGCAGATTTAATCAAAAGTATCCGAAATTTATTTGAAACCAGTATATAACACAATGAT
CGTGGGGGCTTAACATGAATATTTTAATTACCGGTGCAACAGGATTAATTGGCTCCCACC
TAACTTCGCAACTCATCAAACACGCGCATGGGGTCACCGCATTGGTTCGAGATCCTAAAG
CCGCCAAACAGACGTTACCTGCTTCTGTCACACTCATTTCTTCTCTTGCACAATATACAA
CGCTAGATACCTTCGATGCAGTTATTAATCTCGCTGGCGAACCTATTTTTGAAAAACGTT
GGACAGCCCAACAAAAACAACGTTTAGTAGAAAGCCGCGTCAATTTAACGGCACAGTTAG
TACAACGAATCAATGCCAGTCGCACCCCACCGCATACCTTTATTTCAGGCTCAGCCACTG
GTTATTATGGACATAACGCAGAAGAAATCATCACGGAAAACGCGCCAGCAACAGATACGT
TTCCAAGCCAATTGTGCCAACGTTGGGAATCAGAAGCATTATGCGCCAAAACACGAGTTT
GTTTATTGCGTACGGGGATTGTCCTGAGTAAAACAGGCGGGGCTTTAGCGAAAATGCTTC
CCCTCTATCGTTTAGGTCTTGGGGGAAAGTTAGGTTCTGGCAAGCAATATTGGGCATGGA
TCGCACTCGACGACATGGTGAAGGGCATTTTATTTTTATTAGAAGATCACCAATGTCAGG
GCGCCTTTAATTTGGTTTCCCCTAATCCAGTTCGTCATGTTGAATTCAACAACACTTTAG
CGAACGTCCTTAAGCGACCTGCATTTGCTACTGTGCCTGAATTGTTTCTCCGATTTTTCC
TCGGCGAACGCGCACAGTTACTTTTAGATAACCAAAAAATTGTGCCCGAAAAACTTCTCG
CTCAAGGATTTATCTTTGATTACCCTGAATTAAAATCCGCACTTCAAGCAATACTCAAAT
AAAAAAGACCGAGGCGATTATGCCTCGATCTTTCGTTATTTTTATTTTGTTTAGTCTTAA
AAAATTGAGAACGCCAATACAACAATTAAACCTAGCGCCAAAGCAACCGTCATCATTGCA
TAACCAAATTCACTCATTGTTACCTCTACGGATTAATCAAATAGAGTTCCATTCTATCAA
TAAACCAATATGAAATAGAAGTCTCTTTCAACATTTAAAAATGAAAATTGTGATGTTAGA
CAAATATTTCTCATCTATTACTTAACCAATTGTCATTCACTCTTTATAATGAAATCCATT
TGTATGGAGAAAAAGAATTATGGCAACAATTAAAGATGTCGCAAAAATGGCTGGGGTGTC
CACCACCATAGTTTCGCATGTAATTAATAAAACCCGCTTTGTTGCAGCTGAAACAGAAAA
ACTGGTATTGCAAGCAATTCAAGAACTCAACTATTCCCCTAGTGCGGTCGCACGTAGCTT
AAAAGTCAATACGACAAAATCGATTGGCATGATTGTCACCAGTAGTGAAGCCCCTTATTT
TGCAGAAATCATTCACGCGGTGGAAGAACATTGCTATCGTCAAGGTTACTCACTGTTTTT
ATGTAATACACAAAATAACGTGGAAAAAATTAAAAACCACCTTGAAATGCTGATTAAAAA
ACGCGTCGATGGCATCTTAGTCATGTGTGCAGAATATACTCAAGATTCACTCGATTTATT
AGCGAATTTCACCTCTTTGCCACTGGTCGTGATGGACTGGGGACCAGATAATAAACATAC
TGATATCATTCAAGATCACAGTTTTGAGGGCGGTTATCTTGCCACAAAATATTTAATTGA
TCACGGGCATAAAGATATCGGTATTATTGCAGGTGAGCTTACGAAAACGACAGCCAAAAC
ACGCTATGAAGGTTTCATTAAAGCGATGAATGAAGCAGGGCTAAAGATTAACCCTGATTG
GGTGATGGAGGGATTCTTTGAGCCTGAGGATGGTTATGAGTGCATGAATAAAATCTTGGC
ACAAGACACTCTCCCGACGGCTGTCTTTTGCTGTAATGATGTCATGGCGTTAGGGGCAAT
TTCCGCAATCGGTGAAAAAGGTTTACGTGTGCCAGAAGATATTTCAATTATTGGTTATGA
TAATATTCACGCTTCACGCTTTTACTCCCCGCCTTTAACCACCATACACCAATCAAAATC
CCGTTTAGGTGCTCGTGCGGTGACCTTATTATTCGAACGCATTAATGAAAAATCTGAAGA
GCGTGCCATCATCGAAATGCATCCTGAACTTGTCATCCGTAAATCAGTCAAATCTCGCCT
TTAACCTCCATAATGCCCTTATTTTTTTCACAATATAAGGGCATTAATATTTAACGTCAT
TCATTAAAAAATATTCAATAAAAAATCTAAAAAATTGATTAAAAACAAAAGAAATCCACT
TATTTCCATTTTTTTATTTTATGAATTAATTATCATTGATCTTTCAAAGTATTTTTGTTT
ATATCTTGCTTAGTCGAGGTATTTTACCTTTCATTCGTTGAAATCGAGGATTATTCAGAG
AGGCTTTTTATGATTCAGCAGTATTCTACTATGCGTAATAATATCAGTATGTTAGGACGT
TTTTTAGGCGAAACCATTAGTGATGCACAAGGTAGTGACATTCTGGAGTTAATTGAAAAC
ATCCGTGTCCTTTCACGTAACTCCCGCCATGGGGATGATCAAGCACGTAATGCGTTATTA
AACACCTTAGCGACTATCTCTAACGAAAACATTATCCCTGTGGCTCGCGCATTTAGCCAA
TTCCTCAATCTAACCAATATTGCTGAACAATATCAGACGATTTCTCGTCACCACCACGAT
CATGTTGCCTCTGAGCGCTCTATTTCGGCCCTTTTTAAACGCTTAAAAGCGCAACAGGTG
CCCAAAGAAAACGTCATGGAAACCGTGCAAAAATTATTAATTGAACTGGTCTTAACGGCC
CATCCCACTGAAGTAACGCGTCGTTCCCTAGTCCATAAACATGTCGAAATTAATAAATGT
TTAAGTAAATTAGAACATACTGATTTAACCGACGCTGAGCGTAAAGCCATTGAACGCCGT
TTATTACAGTTGATCGCACAGGCTTGGCATACCAACGAAATTCGTACCCAACGTCCTACC
CCCTTTGAAGAAGCAAAATGGGGATTTGCCGTCATAGAAAACAGTTTATGGCAGGCGGTG
CCTGAATTTCTGCGCCATTTAAATACCAGTGCGGTCGAATATTTTGGTTTTCATTTACCC
GTTGAACTCAATCCAATTCGTTTTTCCTCTTGGATGGGAGGCGATCGTGACGGGAATCCT
TTTGTCACCGCTGAAGTAACCCGTCAAGTATTGCGCTTAGCCCGTTGGAAAGCTGCCGAT
CTCTTTTTAACCGACATTCAAGCCCTATCTGATGAACTTTCGGTAGTAAAATGTACCCCT
GAATTCCAAGCCAAATACGGCTCACATGTGGAACCTTACCGCACTGTTGTAAAAGCATTA
CGGAGCAAGCTTACTGCAACACTAGCCTATTACGATGATCTCTTAGCTAACCGTACACCA
CGTGTTGCTGAAGAAGACATCATTACGCAAGATGCACAACTTTGGGAACCGCTTTATGAT
TGCTATCAATCTTTACAAGCCTGTGGCATGCGCATCATTGCTAACGGATTATTACTCGAT
TGTTTACGCCGTATTCGCTGCTTTGGCGTGACACTTTCTCGCTTAGATATTCGTCAAGAA
AGTACCCGTCATGCAGAAGCGATTGCGGAAATCACACGCTATATCGGTTTAGGCGATTAT
GTGCAATGGAGTGAGAGTGATAAACAAGCCTTTTTAATCAAAGAACTGAGTTCACGTCGT
CCATTATTACCAAGAGAATGGCAACCTTCTGCCGCAACGCAAGAAGTGTTGGATACCTGC
CGTGTCATTGCTGAACAGCCTGAAAGGGTAATTTCTTGTTACATTATTTCTATGGCAAAA
ACTGCCTCAGATGTGCTTGCTGTACATTTATTACTGAAAGAATCTGGCGTGCCTTACCAT
CTCCCTGTGGTGCCGTTGTTTGAAACCTTAGATGATCTTTGCGCTTCAGAGCAAGTCATG
TCCGAACTCTTCAATATTGGTTGGTACCGTGGTGTCATCAATAATAAACAAATGGTGATG
ATTGGTTATTCGGATTCTGCCAAAGATGCGGGGATGATGGCGGCCTCTTGGGCACAATAC
TGTGCACAAGAAGCCTTGGTCAACCTCTGCGATAAATGCAATATTGAACTCACTTTATTC
CATGGTCGTGGCGGCACCATTGGACGCGGTGGGGCACCTGCCCATGCAGCCTTACTTTCA
CAGCCACCTCGCTCATTAAAAAATGGATTACGAGTCACAGAGCAAGGGGAAATGATTCGT
TTTAAATTGGGTTTACCCGCCGTTGCCGTAGAAAGTTTGGGCTTATATGCCATTGCAATT
TTAGAAGCCAATCTCCTTCCCCCACCAGAACCTAAAGCACAATGGCGGACAGTGATGGAT
GAGCTGTCCACTATCTCTTGCCAGATTTACCGTGATGTCGTACGGGGTGAAAAAGATTTC
GTGCCTTATTTTCGTGCAGCGACGCCAGAACAAGAATTATCCAAATTACCTTTAGGCTCG
CGCCCCGCTAAACGTAATCCAAATGGCGGTGTAGAAAGCTTACGCGCTATTCCATGGATT
TTCGCCTGGATGCAAAACCGCTTGATGTTACCCGCTTGGTTAGGGGCAGGTGCCTCTCTT
CGTCAAGCGATTGAAAAAGGACAAAAAACCGTTATTGAAGACATGTGTAAAACGTGGCCA
TTTTTCTCCACGCGTATTGGAATGTTAGAAATGGTCTTTAGTAAAACGGATACTTGGCTT
TCTGAACATTATGATCAACACTTGGTTGACCCCGCACTCTGGTATTTAGGCGAATCTTTG
CGTGAGCAATTAAAACAGGACATTCAAACGGTCTTATCTCTTTCTCACGAAGATCAATTA
ATGTCCGATTTACCTTGGATTGCAGAATCTATTGCATTACGTAATGTGTATACTGATCCG
CTCAATTTGTTACAAGTGGAACTTTTACGCCGGTTAAGACGTAATCCTGACACTCCAAAT
CCAGATGTGGAACAAGCGTTAATGATCACCATTACCGGTGTCGCAGCCGGTATGCGTAAT
ACGGGTTAAGTCAAACAAAAAGCCACAGTCTTGTTACTGTGGCTTTTCTTTTCTCAACTA
AGTGCGGTGAAAATCGTTTAGTTTTTACCGCACTTTTATGTCAGCAAGTGCTTTTTATTT
CACTGGCTTAATCTTCCAGATTTTTTCAGCATATTCCAAGATAGTGCGGTCTGAAGAGAA
ATAGCTCATATTGACAATATTTTGCAAAGTACTGTCAATCCACGCGTTCTGATCTTGGTA
TTTCGCATCCACATTCTGTTGCATATCCACATAACTACGGAAATCAGCAAATGCCTGATA
GTAATCATGGTATTGTAATGACTGCAACAACTGGTGATAACGGTTCGCATCCGTTGGTGA
GAAACGACCTGAAACAATTTGATCAACCACTTTACGCAATTCTTCATCATTTTGATAATA
GTCAAATGGACGATATCCGTGACGACGTAACGCTTCCACTTCCTCAACCGTATTACCAAA
GATAAAGATATGGTCTTGACCCACATTATCTAAAATTTCAACGTTTGCCCCATCTAATGT
ACCAATCGTGAGTGCACCATTTAAGGCAAATTTCATGTTACTTGTCCCTGACGCTTCAGT
ACCCGCTAATGAAATTTGTTCTGAAATGTCTGCCGCTGGAATAATCAATTCCGCCAAACT
GACACTATAATTAGGAATAAACACCACTTTTAAACGACCTTGTAAGCGTTCATCGTGATT
AATGATATTCGCTACGTCATTAATTAAATTAATGGTTTGTTTTGCAGCATAATACGCAGA
TGCCGCTTTCCCCGCTAAAATAAAGACACGAGGTACCCAATCTTTCTCTGGGTTTTCTAA
CATCGCGTTATAACGAGCAATAATATGCAAGACGTTTAAAATTTGACGTTTGTACTCATG
AATACGTTTCACTTGCACATCAAATAAGGCATTTGGATCAACTTCCACACCTAACTCATT
TTTGATGTAATTGGCGAGTTTGACTTTGTTATTATATTTGATTTGCGCAATGGATTTTTT
CAATTCAGGATCTTGCACTTTGTCTTTTAACAAGGTTAATTGACTTAAATCACGGCGCCA
TTCTTTACCAATGTATCGATCAAATAATGCTGATAATTCTGGGTTAGCGACACCAATCCA
ACGACGTGGTGTAATCCCATTAGTCACGTTAGTAAAGCGTTCTGGGTAAATACGCGCAAA
ATCCGCAAAGGTTGAAGTGACCATTAATTCAGAGTGAATTGCCGCCACGCCATTCACTTT
ATTCGACCCTACCACAGATAACCAGCCCATACGCACTTTACGGTGATCGTCTTCTTCAAT
TAAGGAGACACGACGGATAAATTCCGCATCGGTTGAAACATAGGTTCTGACATACTCTAG
GAAGTAGTCATTGATCTCAAAAATCATTTGTAAATGGCGAGGTAAAATATGAGCCATCAT
TTCGACTGGCCATGTTTCCAACGCTTCTGACATTAACGTATGGCACGTATAAGAGAACAC
ACGACGAGTAATGTCCCATGCTTTCTTCCATTCGTAACCTTCTTGGTCAATTAAAATCAC
CATTAATTCCGGAATGGCTAAGGCAGGGTGAGTATCATTTAAATGAATTGCCACTTTGTC
TGCAAAGTTTTCCATCGTGTTATGAATACGCTTATGGCGATAGATAATGTCTTGTAACGA
AGCAGAAACTAAGAAATATTCTTGACGCAAACGCAATTCACGTCCACTCCAAGTCGAATC
ATCAGGATACAATACGCGCGAGATATTTTTACTTAATGTGCGATCTTGTACTGCAGCAAA
ATAATCGCCTTTATTAAAATCTGCTAAATCAAAACGATCCCCCGCATAAGCACTCCATAA
ACGTAGTGTTGCGGCTGAATCATTCGCATACCCTGGAATCATTTGGTCATACGCTAAGGC
TTCAACTTCTTCTTTGCTCGTCCAAATACATTTTTTACCTTCAAAATGAATGCCGCCACC
AAAACGAACAGTATGACGTTTCGAAGGACGAATAAACTCCCATGCGGCGCCTTTATCTAG
CCAAGCATCCGGCTTTTCCACTTGGTGACCATCTTCGATTTCTTGCTTAAACATACCGTA
TTCATAACGAATACCGTATCCTACACCAGGTAAAGCTAGGGTCGCGATAGAGTCCATAAA
ACAAGCCGCTAAACGCCCTAATCCCCCATTACCTAAACCCGGATCAACTTCTTTTTCTAA
TACATCTTCTAAGTTGACGTTAAGTTCAGATAAGGCTTGCTTCGCGACGTCATAAACACC
TTCTGCGAGCATCGCATTAGACAACGTACGACCAATTAAAAACTCCATTGACAGATAATA
AACACGACGGGTTTCTTCACTTCTTGATTGACGTGCCGTCGTAATCCAACCTTCTGTCAC
AAAATCACGTACCGCATATAAAGTGGCATTCAACCAATCACGTTGACTGGCTTCTTTCGG
TGATCGACCAATTGAAAAAATCAATTTATAAACAATACTTTTTTTCAACGAGTCAACGGT
AATTTCAGGGCGATTATAGAGAAAAGGTGAATCAAAGTTATCCATAATCATAATTTATTT
TACACTCCTAATTATTTTAGAAAACGGTGCAATTTAGTCATTTTTGACTAAAAATGCAAC
AATTTTTTATCAAAAAAATAACAACAGACCAAAAATTTACACACTTCAATCTATACTAGT
TGAACGATAAAAGACGTTGATATAGGGCATGATAACCCGTCGCTGAAATTTGCCAGCTAA
AATCTTGTTCCATCGCGACGCTACGCACCGTAAACCAAAGGCGCTGTTTTTGCCATAACG
CAAAGGCATTTACTAAGGCTTGGCGTAATGCCTCACGGCTTGCTTGCTCAAATACAAATC
CTGTCGCTAGTCGTGACTTGATGTTTTCTACTGTCGCATTTACCACGGTATCCGCCAAAC
CACCGGTGGCTCTGACTAACGGTAATGTGCCATATTTCAAACCGTATAACTGTGTTAAAC
CACAAGGCTCAAAACGACTTGGCACTAAAATGACGTCACCACCTGCAATCATTAAATGAG
ATAAGGCTTCATCATAGCCAATTTTCACCGCAATTTGGTGTGGATATTGCTGGGCTAAAT
GTAAGATACCGGCTTCTAAATGCGGCGATCCTGAACCTAAAATCGTTAATTGCCCACCCT
GTTTTACAATTTCTTCGGCACTGTCAATTAACAGATCTACCCCCTTTTGCTCTGTTAAAC
GTGTCACCATCACAAATAATAACGCGTCCGGATCTTGTGGTAAGTTAAAGTAAGCTTGCA
ATGCCTCTTTGTTTTTACGTTTACCCGTCATGGCTTTTAGTTTGTAATGATGCTCAATGT
GCGCATCATGATTTGGATGCCAGATTTGATCATCCACACCATTTAAAATCCCGACTAATT
TCCCTTGTGAATTTAATGTGGTTAATAGCCCTTGTAAGCCATACCCAAATTCAGGCGTAG
TGATTTCTTTTGCATAAGTTGGGCTCACTGCCGTCACCGCATCAGAATAATAAAGTCCCG
CTTTTAAGTAAGAAATCTGACCGTGCAATTCCAATCCATCCACATGGAACATGCCAGCAG
GTAAACCAATTTCAACTAAATGGTGATAAGCAAATTGTCCTTGATAGGCTAAATTATGAA
TCGTGAAAACAGATTTAGCAGGGCGACCTTTATTAAACAAATAAGCACTGGCTAATCCGG
CATGCCAGTCATGTGCATGCACCACATCCGCATGCCACCAACTGTCTAATCCCGTGGCTA
ATTCCGCTGCGACCCAGCCTAATAATGCAAAACGTTTATAGTTATCGGCATAATCGTTAT
ACCATTGATCATGGTAAGGATTGCCTTCACGTTGATATAAATGAGGCGCATCAATTAAAT
ACACACCAAGACCTTTATATTCACCATAACGCAACACAATATGCCCTGCAAAATTATCAA
ATTCACTGACAACAGTCGTCTCAGGAATGCCCGCCTTAATTGCAGGATACGCCGGTAAGA
CAATACGTGCGTCAATTCCAATCTCTTTTTGTGCAAAAGGTAATGCGCCCATCACGTCTG
CCAACCCACCGGTCTTTAACAAGGGGTATAACTCCGAGCAAGCATGTAATACTTTCATTT
TTTATTCCTTTGAAGATATTGCAAAAGAAAATACGGCGTACGACAAAACACCGTATTTTC
TTGGATGCCATACTTAATTAATCAAGATGGGCTTCTGATGCCACTTCTTCACCATTAAGC
TTCTTTAACATGGATGGTGTCACCAATACAACACCACCAGAGCTGACTCTAAAACGTTGA
CGATCAAGTTCTAAATCCACGCCAATTTCCATGCCATCTGGAATCACAGAATGGCGATCA
ATGATACAACGTTTTAATTTACAGTTTTTACCAATCGTCACTTGTGGTAACACGACGCAG
TGATCAATTTGAGAACCTTCATTAATTTTAATCCGGTCAAATAAGACGGAATAACTAATA
GATGCATCTGTAATCACGCAACCACCAGAAATCAAGGAATTATCCACTGGACGCGCATTT
TCTTTCTTATAGAAGAATTTTGATGGATAGGTTTGTACTGGGTTTCCACGAATTGGCCAA
CTTTGGTCATAAATATCTAACTGTGGATTTTCACACACTAAGTCAATATTCGATTGCCAG
AAACTGTCTAATGTCCCCACATCACGCCAGTAAATTTCCCCTTCAGTGTTGCGTCCCATG
CACGAACGGCTAAATGGATGCGCATACAATACGCCTTCTTCTAATGCTTTTGGTAAAATA
TCTTTACCAAAGTCATGTGAGGTATAAGGTGAACTGACTTCACGTTCTAACACATCATAT
AGATAATCCGCATCAAACACATAAATCCCCATGGAGGCGAGTGAAGTGTTTGGTTTACCG
ACCATCGCTGGTGGATCTTTTGGTTTTTCCACAAATGACTTCACTTTTAAGTTTTCATTC
ACTGCCATCACACCAAATTCCGTGGCTTTTTCACGTTCAACTTCAATACAACCGACTGTA
CATTTTGCGCCACTATGAATGTGATCCAATAACATTTGGCTATAATCTTGTTTGTAAATA
TGATCCCCAGCCAAAATCAGGATATATTTAGGGCAATAATGATCACGAATGATCGCCATA
TTTTGATAAACCGCATCGGCCGTACCACGGTACCACGTTGAATCATCAATCTGCTGACGC
GCAGGTAACATATCAATAAATTCGCCGCGCTCAGCGGGTAAGAATGACCAACCGTTTTGT
AAATGACGTAGCAAAGAATGCGCCGCATATTGTGTCACGACACCAATGCGGTTTAAACCT
GAATTTAAGCAATTTGATAATGCAAAATCGATAATCCGACGATTCCCCCCGAAATACAGT
GCTGGTTTTGCACGTTTATCCGTCAACTCATACAGGCGAGCCCCCCGACCCCCTGCCAGA
ATTAAGACTAACGTATCTTTCACTAACTCATATTTATTAGGCAATTTTACAATGCTACTA
TTCATAATGACCTCCATTATTGGGTAACGTTGCACAACCTCATATCAACAACCCTTATTA
TTGTTTACATATAATTACTACTTATTTAACTGTTGCAACACACCAAAAGTGACATCATCC
AACTCGATAAAACCGCCTTGAGTGGTTAAATTTGTTGCACAATACATAACTTCCCAATCA
CCTTCTGGTAACGAAAAAGTTTGTAATTTTTGTTTCGCATTAATCAAAAAAAGCCATTTG
TTATCTAAAAGCACTTGTAAGGCTTTGCTTTCTTGATTATGCCAATCCGCGATTGTCATT
GGCTCCCCTTTTGTATTGAGCCATTGCACATTTACCTCAGACCACCAACAGTCTTGTTGT
AAACTCGCTATTTGTTTTCGCAATGCAATCGTTTGCTTAGTCGCATTAAATAATACAGGA
TTAAAATCTTGCCATTTAAGCCAAGCAATTTCATTATCTTGGCAATAGGCATTATTATTA
CCAAACTGAGAATTGCCAAATTCGTCCCCCGCAAGGAGCATCGGCGTGCCATTTGCCAAG
AGTAAATTCATCAATAAGGCAATGCTACTTAAAATACGCCCATTTTCTACCGCACTTGGC
ACATTGTCGATCCCTTCAACACCGTGGTTATAACTGTAATTGTGATTACGCCCATCTCGG
TTATTTTCACCATTTGCCCAATTGCGTTTCTCGTTATAACTGACTAAATCACGTAAAGTA
AAACCGTCATGTGCGGTAATGAAATTAATCGAATTGTGTACTTGGCGGCTTTGTTGGAAT
AAATCACTTGACCCCGCTAAACGTTGTGCAAATGCACCACTTTCACCACTCTTCCACAAC
CAAAAACGCGTCACATCATCACGAAAACGATCATTCCATTCAGCAAAATAAGCGGGGAAG
TTACCCATTTGATAGCCAAAATCACCAATATCCCAAGGTTCAGCAATCAATTTGCAGCCT
TGTAAGCGAGGTTCTGCTTGAATATCGGCAAATAATTGTGCTTGTGGGTTAAAGCCCCCT
TCTCCCTCACGCCCAAGTACTGAACCTAAATCAAAACGAAAACCGTCTACATGGCAAGCC
TCAACCCAATAGCATAAACAATCTAGCACCCAACGACGCGTGATCGGCTGTGACAAATTA
AGTGTATTACCGCAGCCCGTCCAATTGTGATAATGTCCTTGTGCGTCTTGCCAATAGTAA
GTTTCATCATCAATGCCGCGCTGACTGAACGTCGGGAAATACTTTTCTGACTCAGCCGTA
TGGTTAAACACGACATCCAAAATTACTTCGATACCCGCTTGATGTAATGCTTTAACCATC
GTTTTAAACTCATGCAATGCTCCCATACTGCTGTGCTGTGAGCTATAACGAGGTTCTAGC
GCAAACATCGCTAATGGGTTATACCCCCAATAATTGGCTAAACCTTTTTCTTGTAAATGC
ACTTCATCCGCTTGATATTGAACTGGTAATAGCTCGACTGCCGTCACGCCTAAGTCTTGC
AAATACGCAATCATATTAGGATGTGCTAAACCCGCATAAGTCCCTCGCAAGGCTTCAGGT
AAATCTTCACGTAGTTGGCTAAAGCCTTTGACATGCATTTCATAAATCACTGTTTGTGCC
CAAGGGGTTCGTAGTGGCTTATCTCCTTGCCAATCAAAAGCCTCATCTATAATAACTGCC
TTCGGCGCAAGATGTGCGTTATCTCGAGGGTCATTAAGATCAAACCAAGCACGTTTTTCC
GCTGTACTCAGATCCGGTTTGCCCACAACCGCTTTAGCATAGGGATCAAGTATCAACTTA
TTCGGGTTAGCTAAAGTGCGGTCAGTTTTACCCGAAATTCGATAAGCATATTCTGTCCCA
ACAGACACATCGCTCAACCAAATATGCCAAATCCCATCATCACTTGGTTGTAAATCAACC
CGTCGCTCTTGCCCTTCGCTGAACAAACACAACTCAACTCGTCGCGCAGCTTGAGAAAAA
AGCGCGAAGTTATAGCCGTCTTGCCCTTCTTCCGTTTGTTTTGAACACCCCAACGGAGAG
GGTTTCCCACTTTTGATCGTATTCATTTGTACAACATTATCACTTTAACTACATATTTTG
ACTGCTTATATACGGAATAGGACAGCCTATCACGCACCGTTATTCCCCTTGATATTTCAA
ATAAATCGTGGCGAGTGGCGGAATAGATACACAAATTGATTGTGCTCGCGCATGGCTTGG
AATCGCTTCACTGCCTACTTCACCGTAATTACCAACATTCGACCCCTGATAAAATGCCGA
ATCTGTGTTTAAGATTTCCACATAGTTACCCGCCATATTGACGCCAAAACGATAATCATG
ACGTGGTACTGGCGTGAAGTTACTCACGACAATAATTCGCTCTCCGTCTTTACTGCGGCG
TTCAAAGGCAAACACCGAGTTTTGACGATCATCAACCACTAACCAGTCAAATCCTTCTGG
CGAGCCGTCGAGTTCAAATAACGAGGCATGTTGTTGATAAATATGATTGAGATCTTTCAC
TAACAATTGCACGCCTTGATGCCATCGCCCACCGTGCTCTTCTTCCAGTAAAAACCAATC
GAGGCTTTCTTGATAATTCCATTCGCGCCCTTGCGCAAATTCATTGCCCATAAAGAGCAA
TTTTTTACCCGGATAGCCCCACATATAACCATAATAAGCGCGCAAGTTAGCAAATTTTTG
CCACGCATCGCCCGGCATTTTACCGAGTAAAGAACATTTACCGTGTACTACTTCATCGTG
GGATAGCGGTAACACAAAATTTTCGCTGTATTGATACACCATACCAAAAGTCATTTGATC
GTGGTGATATTGACGATACACTGGATCTTTTTGCATGTAAGACAAGGTGTCATTCATCCA
GCCCATATTCCATTTAAAGTGGAATCCTAGCCCCCCTTCTGTGGACGGCTTGGTAACGCC
TGCAAAAGATGTCGATTCTTCAGCAATCGAAATCGCGCCTTGTACTTCAGAATCAATTTT
CCAGTTAGTGTGTTTTAAAAATTCAATGGCTTCTAAATTTTCACGTCCACCGTATTGGTT
TGGAATCCACTCTCCTTCGGCACGGCTATAATCACGATAAATCATCGAAGCAACGGCATC
CACCCGAATACCATCCAAGCCAAAACGCTCTAGCCAATAAAGTGCATTGCTGGATAAAAA
GTTACGCACTTCATTACGTCCATAGTTATAAATTAAGGTATTCCAATCTTGGTGGTAGCC
TTCACGCGGATCAGCATGTTCATAAAGCGCCGTACCATCAAATGCCGCTAAGCCGTGAGT
ATCACTTGGGAAATGGCCGGGTACCCAGTCTAAAATAACATTGATCCCAGCTTGGTGTGC
TTTTTCAATTAAACGCTTAAAGCCTTCTGCCGTACCAAACCGACTAGTTGGCGAGTACAG
CCCCAAGGGTTGATAGCCCCAAGAACCATCAAATGGAAATTCAGAAATCGGTAAAAATTC
AATGTGAGTAAAGCCCATCTCTTTCACATAAGGAATGAGCTCATCGGCAATTTGATCATA
ATCCAACCAAAAATTATTTTCTAAATTGCGACGCCACGAACCAAGATGGACTTCATAAAT
CGAAATGGGTTGATCAAATTGATTCGCTTTACGACGTTGTTCTGTCATTGGCACAATTTC
GGGTAACGCGCTAATTTGTGAGGCCGTATCAGGACGCAGTTGTGAACTAAAGGCATAAGG
ATCCGCTTTTAAGCGTAACTGACCATGACAATCTATCAATTCAAATTTATACAGTTGACC
CAATGAGGCTTTCGGTAAAAACAGTTCCCACACACCGCTCTTTTGATGAAAACGCATTGG
GTGGCGACGCCCATCCCAATAGTTAAAATCGCCCACAATCGAAACACGTTTTGCATTTGG
TGCCCATAAACGGAAATTCACCCCAGACACGCCATCACATTCCATAAAATGCGCACCAAG
CACTTCATAAGGACGTAAATGCGATCCTTCACTCAACAGCCAATTGTCTAAATCCGCCAG
CATCGGATGGAAACGGTAAGGATCTTCAATAAATTGTGATTCAGCGCCCCAAAAAACCTG
TAACTGATAGGCAAAAAACGTTCTTGTTTTCGGTATGACCGCGGCAAAGAAACCGCGTTC
ATCGACGTGCTCTAACTCGCAAACGGCGTTGTGTGTTTCCCTGTCAATCACAACCACACG
GCTCGCATCCGGCAATAATGCGCGAATTTCAATTCCTTTCTCTGTTTCATGCATCCCTAA
CACAGAAAATGGGTCTGCATGCGTTCCTTCAAAAAATTGATTGATCACGGAAGGTGAAAC
TAATTGAACCATAACAAATCCTCAAATTCGACTTTAACTAAATTCATGCATGACGAGCTT
GATCAATCGCGCCTAAAAACGCGGTGATATGCTTATCACTAAACATTTGTTCAAGTGTAC
ATGCGAGCTTTTTACGCCAGTTTGGATATTCCCTATCAGTACCGGGTAAATTAAATGAAA
TTTCTTGGCTTAATACATTTTCCAGTTGTACCCCAATCAATTGAGTACAACTTCTGGCTA
AATATTGGTGTAACACATAGTTAAGATGAGCATGCATCGCCATTGATAAGGCATTTCCTT
CATAATGAGGGGGCAAATAGCCATCACGATGCAACGTGTCCAATAATGCTTGTTTATCAA
TCACGCGTTGTTCATATTTTTGTTGCAAGATCTCACCGTCTAGAATGCCGAGTTGATTAA
AAAGTTGTAAATCAACACAGTGCCAGAAACTTTGTAACGACGGTACGTCATGCGTGCCAA
TGGTAGCAAAAGCTTTCACTGGAAATTGTTCACTTGCGGGATATTGACGATTACGTTGCT
CAAAATATAAGACAAAGTAAGAAAAAATGTGTAACTGATTTAATTTTGACCGCACTTCAT
CTGGGACAGTGCCCAAGTCTTCCCCTACAATCAAGCAACGATTGCGTTGGCTTTCTATCG
TTAAAATCGCCATTAACGCATCAAAGGGATAATGGACATACACACCATCGGCTGCGCTTT
TTTCTTCGGGAATCAACCATAAACGGAATAATCCCATCACATGGTCAATACGCAAGATCC
CAAAATGCTGCATATTACTGCGCAACATATCAATAAAAGGTTGAAAACCACGGCGGGTTA
AGATCGCAGGATTATAAGGAGGTAAGTTCCAGTTTTGGCCAACGGGTCCTAAAGGATCCG
GCGGCGCCCCTACGGAGGCGTTCACAAAGTACAATTCGGGATCAGTCCACACATCCGCAC
TACCGCGTGAACTATTAACTGCCAAATCACCATAAATCCCCAAATTCATGCCGAGGCGAT
GACACAATGCTTGAATATCCGTTAATTGTTCTGTCGCTAACCACTGTAACCAAGCGTAAA
ACTCAATCTCTGCTTGATGCGTTTTGAGTAACGTTTGGCGTTTTGCTGGGCTTAACTGTT
GCCATTCACGACGCCAACCTAGCCAGCCAATCTCTTTTTCTGTTGGCATATTTGAGTGCG
ATTGACGGTCTAATACTTCAAATAAGCCTTGTAACAATAACGGTTCACCTTGCTGTTGCA
TGAATTGCAAAAAGGCTTGACGGCGTTGAATGATAGAAGTCGATTGACTGCGCTTTGAGA
AAGCAAACAATTGTTCAAGTGCATTCTGCTTTAACCACATAACTTGTGCATAATCCACTA
ATTCTGTTGCTTGTAACTGCTCAAGCAAGTCTTGAATCTCGTCGGAAGCAAACCAATGCT
GCACGCTTTTACAGCATTTAAATTCTGGCAATGTGGTCACAGATAAATAAATAGGGTTCA
ACCAACGACGAGAAGATGAGCTATAAGGGCTCGCCCATTCTGGTACCGCACTATACATCA
AATGCAACGGATTAATGCCTATAAAATCCACGCCATACTTCGTCGCCTGTTCAACTAAAT
ACGCTAGGTCTGCAAAATCCCCAATTCCCCAATTCTGCTTCGAGCGTAAGCTATATAATT
GAACATTCAATCCCCATGCTTTTCTTTGCTGTAACACAGGGGGTTGATACGCTGTTTTAG
GACTGATCAATAAACGGACAGAATAAGCGTGATTTTCATAAGTGATCCGCAGATAATAAT
AACCAAACTCAAGTGCAGGTAAGGTGATAACGTCACGCTCAATACAGGATTGAGTCAGAA
TATGTTTACCCGCTTCATCCATGATTTGGCAAGACAGTGGCGTTTGGTTAACCACAGGAA
GACGCGTTAATGCATACTGAATCGGTTCATTTTCAAGAAATACGACAACATCATCAAAAT
GTAATTGTGCCTCTGATGTGGCTGACGAAGATTTCAATAAATCCGTAAAATAAGTTAACG
TCTCTTGGCTGGCGTAAATCAAATTCCCATTAATGTCATAATGAGAGGGCGCAATGCCTT
GCTTTTCAGCCTCCCGCCGGATGTATGCAATATCCATTAATAACAACCTAAACTAGACTA
ATGATTAATAGTTATTCTATCCAAGCAACCTACAAAGGCAACGACTTTTATTTAAATTAG
TGATCTTCGTCAAGATAATTTATTTTCAGGATTTGCAAGGTGTTAAGCTAATTTTGAGGA
CCGAATTGTGCATAAAAAATCCACATCAGAAAAGTGGGGTTGAGTGCAAAGGTTATGATT
CAAAAATCAAATGTGACAGGGTGATAAATACAGCGCAAATATTTTTGGTATTGACACGTT
TTTTAATCACATAACGTGATTTTACGCCGATAAGGGAAAATAAATCCCCTCATCAAGAGG
ACATATCAACATATTTTGTGACTGGACTAACCTATATCTACTGGTTTTCTAATAAGTCGC
CATCTCTAGCTCGTCTGCTTATTGAGCTCCTGACTCTACCGGCGATAATCGCGAATAGAA
ATAAACAGGTTTTAATGTCCATCAACGACAAACTCAAACCAATCAATGACATCTTTTTCA
TGAATACCCTGTTTAATCAAAATATTGGCTTTTTTTACAGAATGAGGATCACCGGAAATC
AGCGGATGCCAGTCAAAGAGCGGTTTATTTTCATTTAATAAACGATAAGCACACGTCGGG
GGAAGCCAATGAAAATCGGGTAAATTTTTCTTAGTTAGTTTCGTGCAATCAGTTTCTAAC
TGAAAACGTTTTGCATAATTAGTGCATCTTCCCGTTTCTAAGTCTAAAAGATTACATGCA
ATGCGAGTGTAATACAGTTTCTTACGTTTACCATGCCCCTCAATGAATTTTCGATAACAA
CATTTACCACAACCATCGCAGAGTGCTTCCCACTCTGCGTCGCTCATTTCAAGTAAGGTT
TTGTGTTTCCAAAAATCAGGTTCAATTGACGCCTTCATCAATTCGTGACACTCTCTAAAA
CAGATCATAAAAAATAAGTGCGATATTCTACCGCACTTATTTCGTAGATCAATCTTTTCC
AGTATGAGCGCTTATGCCTCGTCCTTTTCTTTTTATGAACAAACCGTATAAAGCGTCACA
CAGTATCATGACAGACAAAATCAAATATAACATAGAAGAAAATGTCACATTTTTGACCGA
CCAAACGTAATGGATTGCCCCCAAAAGCAACGCATAATAGCCTAATTGATGCAGGTAAAA
CCACCATTTGCCCATTTTCAGTTTTAAATAAGACCATGAACTGAGCGCCATCAAGGTCAA
AATCAAAAAGGCAATAGCCCCAATAATCAGATAACCTCTGTTTACTAACTCTTGCACAAA
TAAGGAAAAGTCATAGCCTAACTCTAACGCCAAATAAGCATAAACATGTAAGACAACATA
AAACCATGCCCATAAGCCTAATGCACGACGTAGCACTTGAAGTTGTGGCTGTTTTAATAA
ATAGAACACCTTGCCCAAGATGAACATGATCAACAAAATAGTGAGCGCACTAAAGCCTAA
AAAATGTTGAATTTCTTTAATTGGGTCTGCACCGAGCTGGCTTTCATCACCACTGAGCAA
AACCCAAGCTAGCCAAGCAAGTGGACCTAAACAACACACATGAATGATAATTCTGAACAA
ACTTAACATCAGAAATGAGTCCTTAAATCCAAATCTTGATATAAATGTGCTACCTGTTCA
GCATAACCATTAAACAGCAATGTTGGCTGACGTTTCACGCTCAATAAGCCACCAGAACCA
ATCACGCGCTCACTTGCTTGTGACCAACGTGGATGATCCACTTCGGGATTCACATTAGCA
TAAAAACCATACTCATGTGGAGCCGCATGATGCCAGGTTGTCATCGGTTGTTCAGATTTA
AGCGTAATCTTCACGATGGATTTAATATTCTTAAAGCCATATTTCCAAGGGACGACTAAA
CGAATCGGGGCTCCATTCTGAGGGGCTAACGTTTTGCCATACAGTCCCACTGATAATAAC
GTTAAAGGATGCATAGCTTCTGCCATTGTTAACCCTTCTACATAAGGATAAATCAAGCCA
CCACCAAAAAAGTGATTTTTTTGTCCCGGCATACTGTCTGGATCATACAAGGTTTCAAAT
TCGACATATTTCGCCTGACTGGTTGGCTGAACTAACGCCAATAACTTATTCAGTTCAAAA
CCAATCCAAGGAATCACCATCGACCACGCTTCAACACAACGAAAACGGTAGATACGCTCT
TCCAATGGTAGCTGCTGCATTAACTGATGCACATCAAACGTCATCGGTTTTTCGACTTCG
CCTTCAATGCGCAACGTCCAAGGCTCCGTTTTTAATGCAGAGGCATATTTGGCTGGAGAA
GCTTTATCCACCCCAAATTCATAAAAATTGTTATAACCGATCACCTTATTTTCAGGCGTC
AACAGCAAGTCTTGCGGATTTTGATCTTTCGCAAAATGTAAGGCTTGACGAGAATCTTGT
TTCTCCGCAGCCAATGAGAAACGTGGCAATAATGAAGCCGCCCCCATTAATCCCATACTT
TGAATGATTTTACGACGTTCGAAAAAAATATGTTCCGGTGTGACATCATTTTCGTTTAAT
TTATGCATAGTATTCCCCCAATAAAGACAAGTAATTCGGTCTTTCTTTTTCTGTTTTTTT
AATTTAATGGATATGACCATTAGACGATATCAAACTCACCTTCTTACACAAAATCACATG
AAAAAAGAAAGCAACAAACTGGCTGAATTGTCCTAATGTTTATCCCAATTCATGTTATGA
TGCATTTTTGATTACATGCTTAAAGGAATAAAAAATGACAGAGATAACAAAATTAGATCC
CGATGTTGCCATTGACCTTGCTTATGATATCTTCCTTGAAATGGCGCCAGAACACCTCGA
TCCTGCTGATATTTTGCTGTTTAATCTCCAGTTTGAAGAGCGCGGAGGTGTCGAGTTTGT
CGAAACCGCGGATGATTGGGAGATGGAAATTGGGGTTTTAATTGATCCGGAAGAATACGC
AGAAGTCTGGATTGGCTTAGTGAATGAACAAGATGAAATGGACGATATTTTTGCTAAATT
CTTAATTTCTCATCGTGAAGAAGATCGTGAATTCCACGTCGTTTGGAAAAAATAAGTGAA
ACATGCCGAGTAAACTGCTCGGCATCTTTTTCCCCTATTGACGGAAAACCTTCACATTAG
AAAATCCTTGTTCTTTTAGATATAGGGCTTGTAATTTGCTCATTACACCACGCTCACAAT
ATAAAAGGTAATTCTTACTCTGATCCAAATTGGCAAATTGTGAAGATAATTTATAAAATG
GCATTAATTGCACATTTTCCATATTGAGTGGCTTTTCATCCGTTTCTTCTGGACTACGAA
TATCCAAAATTACATCTTGCGCACTCAAAACAGCGACCGTATCTACTGCAACTACTTCTT
TTTCAGTCTGTTCGGCAATCTGACGAATATCTAAATATTGTGCATTTTGCACCGCACTTT
CTAATACAGCAAAATCAAAATGACGTTCTTCTTGCTCAATCTTCGCTTTAATTGCTTTCA
CCGTTGGATTTTTCGAAATCACACCACAAAACTCGGGCATCGATTTAGCAATATCATCCG
TTCCAATTTCTTTCGCCATTGCGATAATCTGTTCTTTATCGTGGGTGATTAATGGGCGTA
GTACTAAGCTCTCTGATGCCTCATCAATTAAGCGTAAATTGGTGAGGGTTTGACTCGACA
CTTGACCAAGTGCTTCGCCTGTCACGATCGCTTGAATCCCAAAACGCTCGGCAATACGGC
TCGCTGCTCGCACCATCATACGTTTTAAGACAACGCCCATCTGCCCGTTATCGACTTTTT
CCAAAATTTCGCCGACCACGCCTTCAAAATTGATTGCCACAAAACGGACTTTGTGTGATG
CACTATAACGTTGCCAAATATGGTATGCCATTTGTTTCACACCAATTTCATGTGCCGCAC
CGCCAAGATTAAAGAAACAATAATGCACACGTGAACCACGTCGAATCAGCATGTAACTTG
ATACACCAGAATCAAAGCCACCTGAAATCAGTGATAATACATCTTCTTGCGTCCCAATCG
GATAACCGCCAATGCCAACATGGCGTGCTTTAATCAACATCATGCTGTCATTTTCAATAT
CAATACGCACGGTGACATCTGGTTTGCTCAGTTGTACTTTGGCACTCGGAATATGTTGAT
TTAAGCCACCACCGACATAACGTTCAACATCCAAAGAATTAAACGTATGCTTGCCTTTTC
GTCTAACCCGTACACAAAATGTTTTGTTCTCAAGACTTGTTCCAATATCTTGCAAAGTCT
GTTCAAAAATATCGTGTATCGTTGTAAACGGTTTTTCATCTACTTCTAAAAAGTGATGAA
TGCCCGGAATACGCCCTAATAATTCAATTAAGTGCGGTCGATTTTCTTCTTTTTTCGAAC
GAACTTCGATGTAATCCCAATGACGAACCACCGCAATGGTCTCATCATGTTTCGTTAAAA
TATTACGAATATTCCCAGTTAAGATCTTGACGAATCGTTTACGTACCGATTCACTTTTAA
TCATAATTTCGGGAAACAGTTTAATCACAAATTTCATAGTTTATTTATTTTCTGTCTTCA
AGTTACAAGCCGTGCATTCTATCAGATCTGCCCGAGAATCAAAAATCTTTCACAATTTAC
GCTTAAAACCAACAAATACATAGGCACTGCCCTCTAAAAAACACGCAAATAATTTTAACA
TATGCCCAAAAATACAGTACAATGGTGCCCTTAATGCTTTCGTAAAAAGGATATACAATG
GCTAAAAAAAGTACAGAAAAAACTGAATTAGATTTTGAAAATACACTACAACAGCTAGAA
GCCATTGTCACACGTTTAGAAAGTGGTGAGCTTCCTTTGGAAAGCGCCTTAGAAGAATTT
GAGCGTGGCATTAAGCTTGCCCATTTGGGACAAGAACGTTTACAACAAGCCGAACAACGC
ATTCAGATTTTATTACAAAAAAGTGACAGCGCGAAATTAAGCGATTACCAAGCGGAAGAA
TAACAACAATACGAGCATGTTATGTACCAACTTTCACAAGATTTACCCCAACTCCAACAA
CGTATTAATACTTTTTTAGCGCAACAATTGAATGTGGACAGCAGCCCCTCTCCTCTTGCC
GAAGCCATGCGTTACGGTGTGCTCCTTGGTGGTAAACGTATCCGTCCTTTCCTAGTGTAT
GCAACAGGACGAATGCTCGGCGCAGACTTAAACCAACTCGATTATGCCGCGGCAAGTGTA
GAAGCCGTTCATGCCTATTCATTAATTCACGACGATCTCCCTGCGATGGATGATGATCAT
TTACGTCGTGGACAACCAACTTGCCATATTGCTTTTGATCACGCCACCGCGATTTTAGCC
GGTGACGCGTTGCAAGCTTTTGCTTTTGAAATATTAACTCAAGCACCTGCACTGCAAGCA
GAACAAAAACTTGCGTTAGTGCAAACGCTAAGTCAAGCGGCTGGTGTAAAAGGAATGTGT
TTGGGGCAAAGTCTCGATCTGATTTCTGAGCAAAAACACATTAGCTTAATCGAATTAGAA
CAAATTCACCGCAATAAAACGGGGGCAATGCTTTCCGCAGCGATTCAGCTCGGGCGAATT
TGTTCTCCGCATTTTAAAAATGATACGCTAGCACAACAATTACAACGGTATTCGGAAGCC
ATTGGCTTAGCCTTTCAAGTACAAGACGATATTTTAGATATTGAAGGCGAAAGTGACATT
ATTGGTAAAACCGTGGGTTCTGATTTATTAGCAGATAAAAGCACCTATCCCAAATTATTA
GGCTTAGCGGGTGCCAAACAAAAAGCGCAAGAACTGTATCAAAACGCAATCGCGGAATTA
GAAAGTATTCCTTTTGATACCAGTGCACTTCGTGCTATCGCTGAATTTGTGGTAAATAGA
AAAAGTTAAACCGCACAATATACCAAGATCAAAGTGCGGTCAGTTTTTTAATTATTTTGG
AATTGACTAACAACTATGCAAAATTATCCTCTGTTATCATTAATTAATTCACCTGAAGAT
TTACGTTTATTAAGTAAAGAACAACTTCCCCAAATCTGTCAGGAATTACGTGCATATTTA
TTAGAGTCTGTTAGTCAAAGTAGTGGACATTTGGCATCAGGCTTGGGCACAGTAGAATTA
ACTGTTGCCTTACACTATGTCTATAAAACCCCCTTTGATCAACTGATTTGGGATGTTGGT
CATCAAGCCTATCCACATAAAATCTTAACAGGTCGTCGTGATCAAATGTCCACCATTCGT
CAGAAAAATGGTATTCATCCTTTTCCATGGCGTGAAGAAAGCGAATTTGATGTGTTAAGT
GTTGGGCATTCTTCTACCTCAATCAGTGCAGGCTTAGGCATTGCCGTTGCCGCACAACGT
GAAAATGCGGGACGTAAAACAGTTTGTGTGATTGGTGATGGCGCCATTACCGCAGGAATG
GCGTTTGAAGCAATGAATCATGCTGGTGCCTTGCATACCGATATGCTGGTGATTTTGAAT
GATAACGAAATGTCTATTTCAGAAAATGTCGGGGCGCTAAACAATCATCTCGCCCGCTTA
TTAACGGGATCATTTTATTCTTCTATCCGTGAAGGGGGTAAAAAAATCCTCTCTGGTATG
CCACCGATTAAAGAATTTGTCAAAAAGACGGAAGAACATGTGAAAGGCTTTGTTTCCCCT
GTGGGTACCATGTTCGAGCAACTAGGGTTCAACTATATTGGTCCGATTGATGGTCATAAC
ATTGAAGAACTTATCAGCACATTGAAAAATATGCGCGCCTTAAAAGGTCCCCAATTTTTA
CATATCATGACCAAAAAAGGGAAAGGCTACGCTCCAGCAGAAAAAGACCCAATTGGCTTT
CATGGTGTACCTAAATTTGATCATTTAAGTGGTCAATTACCTAAATCAAATACAACGCCA
ACTTATTCAAAAATTTTTGGTGATTGGCTGTGTGAAATGGCAGAAAACGATCCTAAACTG
ATCGGCATTACGCCGGCTATGCGTGAAGGCTCAGGGATGGTCGAGTTTTCTAACCGTTTT
CCACAACAATATTTTGATGTTGCCATTGCTGAACAACATGCCGTCACGTTTGCCGCTGGC
TTGGCGATTGGGGGTTATAAACCCGTAGTAGCAATTTATTCCACCTTTTTACAGCGTGCC
TACGATCAAGTCATTCATGACGTGGCTATTCAAAATCTACCGGTTTTATTTGCTATTGAT
CGGGCTGGTGTGGTCGGTGCAGATGGTCAGACTCATCAAGGCGCTTTTGATATTAGCTTT
CTGCGCTGTATCCCAAATATGGTGATCATGACACCTAGCGACGAAAATGAGTGTCGTCAA
ATGCTTTATACTGGTTACAAACTCAATCAACCTGCTGCCGTACGTTATCCACGTGGTAAT
GCCATTGGTGTTGAACTCACCCCATTAACGATGTTAGCACTCGGTAAATCCAACCTAATT
CGTGAGGGCGAAAAAATTGCGATTTTAAATTTTGGCACTTTATTACCTACCGCCATCAAC
GTGGCAGAAAAATTAAATGCGACAGTAATTGATATGCGTTTTGTTAAACCCATTGATGTT
GAGCGTATTCATCAAATTGCACAAACACATGACCTGATTGTGACTTTAGAAGAAAACGTC
ATTCAAGGTGGGGCTGGCAGTGCCGTTGCCGAAGTCTTACATTCTCAACAACATCAAACA
AAATTATTACAACTTGGTTTACCTGATTTCTTTATCCCACAAGGGACACAACAAGAAATT
TTAGCGGACTTACATTTAGACGAAGCCGGTATCGAAACACAAATAAAAAATTTTTTATAA
AAAATAAAACTTTTTCTGAACTATTTTAAAAATGCTCGGTCTTAGATAATGCTAGTGCAC
TGCAAATGCAGTCGTCTTTTTAACTTTCTTATGTTAAGACCTCCCGCTACATCTTCTTGG
TGTAGCGGTTTTTTCTTTTTTGAGCCTGTAACTTCTTAATTTCACGGCATATTGCTTTTG
TCATCGGTTGAATGGGAGGAAGTAAGATCTCGTTTTGGACAGGCTGATCACATAAGTGTA
AATACATTTCATAGACAACTTGCGCATCAACACCATGTGTATTTGGAAAAAAATTTTGTA
AGCGATATACTTCCGTGTGTAAACCATAACTTGTCGCCCTTGCAACAACCTTTTCAATCT
CCTTGGCATTCCCACCTACGTTACTGAGTACAATACAAACATCGTGCTGCGGGTTTTCAA
CACAATAGTTTAACGCATCAGCTAATTGTTGTTGTGCCAATTGTTTAGCTTGTTGAAAGC
GCTCGACTGTCCAATGGTATTCACCGTTCTCTCGCAAAAAATGATCATTTTCAACATGAA
AAAGCACACCCTCTGTAAAATTTTTCTTAAACTCAGCCATTTTTTGCAGGGCAAAGGTAC
TTTTTCCAGAACCAGAATGCCCGCGGATAATTAAGAGTGTTTGCATATTGAAAAATCCAA
AGACAAAATATATTGCTTGCCTCGAATCCCCATTAGCTCACGTTGTGTGTGTTTGAAACC
ACAAGCAAGATAAAACGCATAGGCACGCTGATTAAGATGATTAACACCCAGTACAATTTC
ATGACTACTAGGGAAATGGTGCAATAATAAAGACATGAGCCTCTGATGAGATAAGGCTTG
TTTTGCAATGCCGAGTCCCTGAAAATCAGGGTGAATTGACATCGAGCGTAATAAAACAGC
TTGAGGATTATCAGAATATTTTTGCCGATCCTCTCCCTGATCTAACACAAAAAAGCCAAC
AGGTTCATCATCGGATAATATGCTGAAGGCTTTCCAAGGCTTTTTTGCATTAAGATCGGC
AAACCAGACCGAAGGAAGCGCAGTAAATTTAGCTTGTTCTGGCGATAATGAATAAGATAG
TGCATGAAAATGCTGTTGCTGACATTCTACGATCTTAACCATACTTCATTCCCACTCATT
TGATTTATTGACCACAAATTTCATTCAAATTCATCTGCTGAAAAGTGCGGTCAATCATAA
AGGAATTTTACGTATAAGTCATTAAGACCAAATATCGTTATCGACACCACGCTTTGCCAA
AGTAGGATGTTGTTCGAGTTTAAATACCGGTTCAACGCCCGCTTTTATTTGCTGTTGATA
ATCTCTCAGAATTAACCAAACGATAGGTGATAATAATACAATCGCCACCAAGTTAATCAT
CGCCATGATGGCCATGACTGTATCAGCAAAATTCCACACGATATTGGCATGATTAATGGC
ACCAAAGTACACAAAAAAGAGAACCATCAAGCGGAAAATAAAAATAAAGAGTGGCTTATT
ACGCAGAAAACGGATATTGCTTTCCGCATACGCATAGTTACCAATAATGGATGAATACGC
AAACAAAAATAAAATGGCTGCCAAGAAATGTAAACCAAAATCACCGACATGATATTGTAA
CGCATGCTGCGTTAAAGAAATGCCTTTTAATGTTTCATTGCCATAGTTATCCGAAAGTAA
AATGATGACTGCAGTACAAGTACATACAATAATCGTATCAACAAAAACACCAAGCATTTG
AATTAAGCCTTGACTCGCAGGATGTTTCACATCCGCCGAGGCAGCGGAATTTGGCGCGGA
TCCCATCCCTGCTTCATTAGAAAATAATCCACGTTTCACCCCCATTAGCATGGCTTTAGA
AAAAATGGCACCAAACATACCACCCGCCATAGCACTGAAATCAAAAGCACTCGACACAAT
CCGTGAAATGACCATCGGAATCGCATGAATATTCATGCCTAAAATAATCACAGCAATAAT
CAGATAAAATAACGCCATCATGGGGACTAATTTCGCACTCACTGCGCCAATGCGTTTTAC
GCCACCGAAAATAATGAATGCTGTAATTGCAACTAACACCCAGCCAACATATTGTGCATT
CCAATGCCAAGCATTATTGGTTGCTTCGACAATTGCATTCGCTTGTACTGCATTAAAAGC
AAAACCAAATGTAAAAATTAAACTGACTGCAAATGCTGCTCCCAAGAGCGGTGCTTTTAA
TCCTTTGGTAATGTAATAGGCTGGACCGCCACGGTACAAACCACAAGGTTCTTTGACTTT
AAATAATTGGGCTAAGGATGACTCAGCAAATGCACTACTCATGCCAATCAGCGCCGTGAT
CCACATCCAGAACACAGCACCTTCACCACCAATCGCAATTGCTGTTGCGACACCACCGAT
ATTTCCTACGCCAACACGACTGGCTAATCCGGTCGTGAATGCTTGAAATGGCGTTAATGA
ATTGCCTTCTGCACTTCGACCTGACCACATTTCACGTAAACTGCGTGGTAATAAACGTAA
TTGCACTAACCCTGTTGTGATTGTAAAAAATAAACCAACACCTAATAATGTCACTATCGT
AATGTCCCATAATGGACCATCTACTTTTTCAACAAACCACGTTAAAGCCTGTTCTACTAT
TGTTTCGAAAGTAGAAAATATGCTCATTATTCCTCCTGAGTTAAAAAGCAAAATTAACAA
AGAGCCGTATTCTATTATTTTTTTACGAAAAATGGGGATTTTTATTATCTTTTCATTAAA
AAAAGACAAATTAATTAGATAATTTCTAACAAAATGCTATTTTTTTAATCAACAAAAAAA
TTGCCCATAAAAAAGAGCGCTTCAAAAAGCGCTCTTCAAACGGCAAGAAAATTAGAAGCC
TTCTTTTAAACTCACGGATAAATTGAAGACCAAATGATCTGGGCGGCTATCTTTGCTGTC
TGCACAATAATAACCTTCACGCTCAAATTGGTAAGCTTTTTCTGGCTGTGCATTGGCTAA
ACTCTTCTCCACCACACCTTGTTTAATCACCAATGAATCTGGGTTCAGTACTTGGTGAAT
ATCCTCTGCGGCTCCTGGGTTTGCCACCGTAAATAAACGCCCATATTGACGGAATTCAGC
AGGTAAATAATCTTCCGCAGACACCCATTGAATCACGCCTTTCACTTTACGTCCATCTGC
TGGATTTTTCCCTAGCGTGTCAGGGTCATAAGTACAATAAACGGTTGTGATATTCCCCTC
TGCATCTTTTTCAACACGTTCGGCTTTAATCACATAAGCATTACGTAAACGCACTTCTTT
ACCAAGCACTAAGCGTTTATATTGTTTATTTGCTTCTTCACGGAAATCCGCTTCATCAAT
ATATAGTTCACGCGTAAAGGGTAATTCGCGTACACCTAGTTCATCACGATTAGGGTGGTT
TGGCGCAGTCAGCATTTCTTTGCCACTGAAATTCTCAATCACAATTTTAAGTGGATTAAT
CACCGCCATTGCTCGTGGTGCATTCTCATTTAAGTCTTCACGAATGCAAGCTTCTAGTGC
ACTGAATTCCACCATATTATCTTGTTTAGTGACGCCAATACGACGACAAAACTCACGCAA
TGAAGCTGGCGTATAACCACGACGACGTAAGCCCGAAATCGTTGGCATACGTGGGTCATT
CCAACCATCGACAATACCTTCATTCACCAGTTGTAATAATTTACGTTTAGAAGTGAGGGT
CGATTCTAAATTTAAACGCGAAAATTCATACTGGTGCGGCAATGGACGCGCAATCGAAAT
ATTTTCTAATACCCAGTCATACAAACGACGATTATCTTGGAATTCCAATGTACAAAGCGA
ATGAGTAATGCGCTCAATAGCATCAGAGATACAATGAGTAAAATCATACATTGGGTAAAT
GCACCATTTATCACCTGTTTGGTGATGGGTCGCAAATTTAATCCGATAAATTACTGGATC
GCGCATGACAATAAACGGAGACGCCATATCAATTTTCGCACGTAAACAGGCTTTGCCTTC
TGCAATTTCTCCGTTCTTCATTTTCTCAAATAACGCGAGGTTTTCTTCAATAGAACGATC
ACGATAAGGGCTATTTTTACCCGGTTCCGTTAACGTACCACGGTATTCACGCATTTCTTC
TGGCGAAAGTTCATCCACATAAGCTAACCCTTTTTCGATTAACTCAATCGCATAGCCATA
GAGTTGATCAAAATAGTCGGAGGCATAACGAGGCTCTCCTTCCCACTTGAAACCTAACCA
TTCTACATCTTGTTTAATCGAATCCACATATTCCACATCTTCTTTGACGGGATTCGTATC
ATCGAAACGTAAATTACACAACCCTTGATAATCTTCAGCGATACCAAAATTTAAGCAAAT
TGATTTGGCATGACCAATATGCAAATAGCCATTGGGTTCAGGTGGAAAACGTGTTTGGAC
ACCGGTATGTTTGCCGGATGCTAAATCTTCATCAATGATTTGACGAATAAAATTGGTGGG
ACGTTTTTCTGTATTTTCAGCTGCGACAACATTTTCAACTGGATGACTCATTCTGACCTC
GAATTCCATAATGGTTTTGTTATAAAAATACCCACTATTCTACCCTGTTTGCCACCAGAA
TACAAAAATACGCCGCATTTTCTTGTGGCTTTCGTCTTCCTATTTTTCATTTTAATGATA
AAATGAACGAACGTTCATTCACTCAATAGCGATTTAAAAATTTGTCGTGCGCTTCTTTCC
ACTTCTCGCATGAATAAATGAAGGGAAAAATAGAAAACAGCGCCAAACTTAGTCAGTGAA
CAAAATATCATGGAGGAAATAACCGCCGCGTTCCCTCCCATAAAACAATTGTTCTCTTGT
GCTAATAAACATATTTTTGTGCGATTCCTATTATTGCCACACTTTCTTTCACACGAGAGC
AAACCAAGAATTGCAATGAAGGTTTTAGCACGTAAAGAGAAAAGTTGCTATAATCCATTC
TCGCAAATGGTAAAGGCAACTCGCATTTTTTAACTAAGGATTGTAATCATGTTAAAACGA
AACCCACTCACTTTTTTACTCTTATCAACCGCTTTGGTTGGTTGTGCTAATCTGGATGAT
TCTTATCAACTCGCCAAACAAGACTTTCAACAGTATGAAGAGATGACAAAACAATATTCT
GTGCAAGAAAGTTGGTGGGCGCTATATCATGATACACAGCTCAATGCGTTGATTACGCAA
GGATTAGACAACAATAAAAATTTGGCTAAAGCCGCCATCAATGTGAATAAAGCACTTTAT
CAAGCCAATTTATTAGGTGCAAATTTAGTTCCAGCCTTTAGTGGCAGAGTCGAATCCAGT
GCAACACGTAACATAGAACACAGTCAACCTTCCAAGATTCAGCATAGTGGTTCAATCAAT
GTCAGCTATACATTGGATTTATGGCGACGCTTAGCCGATGCGGCTTCGGCTGGTGAGTGG
GCATACAAAGCGAGCGCCCAAGATCTTGAAGCCGCCCGTTTATCACTCATCAATTCTCTC
ATCGCAACCTATTACCAAATTGCTTTCTTAAATGATGCGGTACAAGCGACAGAAGGAACA
ATTAAATATTACACGCAGATTAATACTATCATGCAAAATCGTTTTAAACTCGGTGTAGCA
GACAGTGCGAGTTCTGATCAAGCACAGCAAGCCGTATTAAGAGCGCGCAACCAGCTGATC
ACCTACCAAACACAGCGAAAAGTGGCAGAGCAAACTTTACGTAATTTATTAAATTTAAAA
CCAAATGAAGCATTAAATATCAAATTCCCAAGCATTTTAAATGTGAAAACGCTTGGAGTG
AATACTAATGTGCCTGTCTCAACAATTGCGAACCGACCAGATATTAAAAGCGCACAATAC
CGTTTAAGCAGCGCCTTCAAAGATGCTAAAGCTGTTCAAAAGAGTTGGTTCCCAACCATC
ACACTGGGCGCAAGCCTCGCCTCTGCAGGAGCGAAAGTCGATACCGCGTTAGATACCCCT
ATGGCTAGTGGACTCGTCAGTATTAATCTGCCTTTCCTCAGCTGGAATACGGTAAAATGG
AACGTCAAAATTTCAGAAGCAAATTATGAACTCGCCAAAGTGAGCTATGAACAAACGATC
ACCACGGCATTAAATGAAATTGATACCCATTATTTCAGCTATCAACAATCACAAGCGAAT
TTAGCGAATCTACAAAAAGCAGATGCCTATAACAAACGCATTACACAGTATTACAAAAAT
CGCTATGATGCAGGTGTATCACCGTTACGTGATTGGTTAAGTGCCGCCAATACGGAGAAC
GATGCGAAATTGGCGATTTTAAATGCAAAATATCAACTTATTCAGCAAGAAAATACTATT
TATAGCGCCATGGCAGGGTATTACTCAGCAAAATAACAAGAAAGAGGCAACTTGCCTCTT
TTTTATTAACAAGAATCTTGGATAACTTCTCATGAAAATCGAAGTCTGTATTGATAATAT
TGAATCAGTACACATTGCGCAAAATGCTGGCGCCGATCGTTTAGAACTTTGTGCTTGCCT
CTCCGTTGGCGGCGTTACGCCCTCCTATTCGTTGATAAAAAGTGCGGTCGATTTTGCTAA
CATTCCTTGTTATGTCATGATCCGACCAAGAGCAGGAGATTTTTTGTTCAGTACGCAAGA
AGTCAACATGATGCTCGATGATATTCACCTTGCTAAACAGCTCGGCGCTCAAGGCATTGT
GATCGGTGCATTGACCAAACATGCTGACATTGACCTTCCGGTTTGCGAAACATTAATACA
GGCAGCAGAAGGATTGGGCGTCACCTTTCATCGTGCCTTTGATCTCTGTCGCGATCCCGT
CACGAGCTTAGAACAATTAATTCAGTTAGGTTGCGAACGCGTATTGACATCTGGACAAAA
AGCCAGCGCAGTAGAAGGACAACCGTTAATCAAACAGCTTGTCAGTCAGGCATCAAACCG
TATTCGTATTATGGCTGGTGCCGGCATCAATGCACAAAATGCCGCCTTATTAGTGAAAAA
TACGGGAATTACCGAATTGCATTTATCTGGAAAAAGTTATCGTTTAAGTGAAATGCCATA
TCACGCGAACGCTGTAATGGGGGAAAATAGCGAAGATGACCAAAAAATCTGGCGAACGGA
TTTTGCTACAATTCGTGCAGTTAAAACCAGTGTAGAAAAGTACTGAGTTGGTCGATAAGC
CGAGTTCTGTCGCGGACAATCATTCCTCTAGGCGTACATTCGCACATACGCTCAAGCAAC
CTACCCGAATCCTGAGCGGGCCACTCATTGGATTCCTATTTGGTCTTGCTACGAGTGGAG
TTTACCCTGCCATGTACTGTTGCCAGCCATGCGGTGCGCTCTTACCGCACCCTTTCACCC
TTACCAGCCGAAACTGGCGGTCTGCTCTCTGTTGCACTTGTCGTAGGCTCGCGCCTCCCA
GGCGTTACCTGGCACTCTGCCCTGTGTAGCTCGGACTTTCCTCTCGTCTATTTGTCCCAC
TAGGTCGTCATAAAGACGGTTAAGGGCTTCAATAAACCAGCGATTGTCTGACCAACTCAG
GCGCGCAGTATAACGTAATTCTCCCCCAAAAGACAGAACTTATTTGAAACGCCACAAAAA
TCTACCGCACTTTTGAGCTTTTCTTGATACAAAACATTCTCTTACTCCAAATAAATGGAA
AACTCAAAATCAAACGAAAATCTTATGTTATAATTCCCCCAGTTTTTATGTCGATAAAGG
ACTCAGAAATGAATTATTTGCAAATCGCACGTGAAACATTAGCGGTCGAAGAACAAGCAC
TGGCACGTTTAGGTCAGCGGCTTGATACCCACTTTAACGAAATCGTTGAGTTAATTTTAC
AATGTCAAGGACGCTTAGTGATCGGCGGGATCGGAAAATCGGGGTTAGTGGGGAAAAAAA
TGGTCGCCACTTTTGCTTCTACTGGAACACCCAGTTTTTTCCTACACCCGACAGAAGCCT
TCCACGGTGACTTAGGTATGCTCAAACCAATTGATATTGTCATGTTGATTTCTTATAGCG
GTGAAACAGATGATGTCAATAAACTCATTCCTAGTCTCAAAAATTTTGGCAATAAAATCA
TCGCCCTCACGGGAAACCCAAATTCAACCCTCGCCAAACACTCTGATTATGTCCTAGATA
TCAGTGTTGAACGTGAAGTCTGCCCTAATAATCTTGCCCCTACGACCTCTGTGCTGGTCA
CAATGGCATTAGGCGATGCCTTAGCGGTTGCCTTAATTAAAGCGCGTAATTTTAAACCAG
CTGACTTCGCACGCTTCCATCCAGGCGGTAGTCTTGGACGGCGTCTATTATGTCGTGTCA
AAGATGAAATGCAGACGCGTCTGCCTGTCACACGCTTAGAGACCTCTTTTACAGACTGTC
TGAGTATTATGAATGAAGGACGAATGGGGGTTGCGTTAGTCATGGAACAAAATCAATTAA
AAGGGATCATCACTGACGGGGATATTCGTCGCGCGCTTACGGCTAATGGTGCAGAAACCT
TACGTAAAACAGCACAAGATTTAATGACATCTAACCCTAAAACCATTCATCAAGATGCCT
ATTTAGCTGAAGCCGAAGCCTTTATGAAAGAGAAGAAAATCCACTCTTTAGTGGTGATTA
ATGATCAACAAAATGTGGTTGGCCTAGTGGAGTTTACAAGCTAATGTTAACGGAAAAACT
CAAAAAAATTAAATTTGTGATTACAGATATCGACGGTGTACTGACCGACGGCTCTTTGCA
TTACGATGCCCATGGTGAAGCTTTCAAAACCTTTCATGTTCGTGATGGCTTGGGGATCAG
AATGTTAATGGAATCTGGCATTCAAGTCGCAGTACTCTCGGGGCGAGATTCCCCGATTCT
ACGCAAACGTATTGCAGATCTAGGTATCCAACACTTTTTCCTCGGCAAATTGGAAAAAGA
AAGCGCCTGTCTTGAATTGATACAACAAGCCAATGTCTGTGCACAAGAAACGGCTTATAT
TGGTGACGACAGCGTTGATCTGCCTGCTTTTGCCGTCTGTGGTGTTGCCTTTGCAGTACA
AGATTCGCCGGCTTATATCAAAATGCACGCTGATCACGTACTAAGCCTGAAAGGTGGACA
AGGGGCCTTTCGTGAAATGTCGGATATGATTTTAGCGGCACAGAATAAAAGTGACATCTA
CACGAGTGCGCAAGGCTTCTTAAAAGCCGCAAAAAAAATGGCACAATAAACTGTCCGCAA
CAAAAAAACACGCGTAAAAGCGTGTTTTTTTATGCAGAAAGAAAACCTCTCTTATTTAAT
AATTCTTAAATGAGAAGTTGCTTTTTTTTCCGTCGTTTTGTCTTTGTTTGTGCTTCTTTG
AGTATTCTCACTGGCTTTTGGTTTATCAACAGCCTCAACAAAGCTCAGTGGCTGCTCAAT
ACCAATATTTTGTGTTGCGAGCTCATCATAAATCGCTTCAGGTTCAAACAGTACACCATC
ACCATTTTCACGAGCATAAATGGCTAACGCAGCCCCCATAGGAATAAAAATATCTTGTGA
AATACCACGAAAACGCGCGCTAAACTGAATACTTTCATTGCTTAGTACCAGATTACCTGT
CGCATTCGCAGATAAATTGAGGACAATTTGCCCATCTTTGACATATTCCACAGGGACTTT
CACACCAACATAAGTCGCGTCCACCACTAAATAAGGGGTGAAATCATTATCCACTAACCA
ATCATAATACGCTCTTAACAAGTAAGGACGCTTTGGTGATGATTTATGTAGCATACTGAA
TTATTTCTCATCCATTAAGTTTTTCGGCGCCGACACGCCTAAAGATTGCATAAATGAATC
GCGTTCAAAAACACGTGCCATGTAAGCTTTAATTGCTTTGCTACCCGCCCCACTGAAATC
CACACCCAGTTCTTGCATACGCCATAATAATGGGGCGATATAACAATCTACTAAACTAAA
CTCTTCGCTCATAAAATAAGGCATCTGCGTGAAAATAGGCGCAATCGCTAAAATCTCTTC
TCTTAATTGTTTTAATGCGACAGCACGTTCCGCGTCAGTGCCTTTTTCAGCTTTTGCTAA
TACTGGGTACCAATCTTGCTCAATACGTAACATTAATAAACGGCTTTTCCCACGTGCCAC
TGGATAAACAGGCATCAAAGGTGGATGAGGGAAACGCTCATCAAGATATTCCATAATAAT
ACGTGAATTAAATAACACTAAATCACGATCAACTAATGTCGGCAACGTGCCATACGGATT
TAATTCCATTAAATCTTCTGATACGACTTGAGGATCTACAACTTCCGTTTCATAAGCAAC
ACCCTTTTCAGCCAAAACAATCCTTACTTGGTGGCAATAAATATCTGTTTTATCTGAAAA
AAGTGTCATTATTGAACGTTTATTTGCAGCGCTTGTCATCTATTCCTCCGACAGCTCTAA
AATGAATTAAAATTTATTAAACTTTGCCTGATTCTGGCATGATTTTATATAAAAAATGGG
CGTTTATTCTACCACAAATCGCCCACTGATTTCCAAAGATTATCGTAAATTTTATTGAGA
TAAAAAAATTGCAAGCCTTTTGGGCTTGCAATCTGAATATAAAACGTAAAAGAAAAATTA
ACGTTTTGAGAATTGTGGACGACGACGCGCTTTGCGTAAACCCACTTTTTTACGTTCAAC
TTGACGTGCATCGCGAGTAACGAAACCAGCTGCGCGTAATACAGAGCGTAAACTCTCATC
ATATTCGATTAATGCACGAGTGATACCGTGACGGATTGCACCCGCTTGACCAGAAATACC
GCCACCTTTAACAGTAACGTATAGGTCTAATTTTTCAGTCATTTCAACCAACTCTAACGG
TTGACGAACGATCATACGTGCTGTTTCACGACCGAAATACACGTCTAAATCACGTTGGTT
GATAGTGATTTTACCACTGCCCGGTTTAATAAATACACGAGCTGAAGAGCTTTTGCGGCG
ACCTGTGCCGTAGTTTTGATTCTCTGCCATATCCTAAACCTCGTGATTAAATATCTAAAA
CTTGTGGTTGCTGTGCAGCGTGGTTATGTTCAGAACCTGCATACACTTTCAATTTACGAT
ACATTGCGCGACCTAATGGACCTTTTGGCAACATACCTTTTACCGCAATTTCAATCACTG
CTTCAGGACGGCGTGCGATCATTTCTTTGAAAGTCGCTTGTTTGATGCCACCTACATAGC
CAGTGTGCCAGTGGTAAAGTTTATCGCTTTCTTTGTTACCGGTTACAGCAACTTTCTCTG
CGTTAATTACGATGATGTAATCACCCGTATCAACGTGTGGCGTGTATTCCGCTTTATGTT
TACCACGAAGGCGACGTGCTAATTCAGTCGCTAAACGACCTAAAGTTTTACCTGTCGCAT
CTACTACATACCAGTCGCGTTTAACCGTTTCTGGCTTTGCTACAAAAGTTTTCATTAATT
AATTACCAATAAAATAATATTAATACCCAGTGTTTATGTTGTTTATTCACCCATAAACAC
AACCATGAATCTTAATCAAGCACCCCTTCGAGTGTGATCTCGATAAAATAATGTCTGGTG
GGAAATCCAGTACATTCACAGGGTCGCAAGATTATACTCGAGAAAAAAAGGAAAAGCGAC
TACTTTTTGTTAAATTTTGCCACAGAAAAAGCAAGAGAAAGGAAAAAAGAAAACCGTCTG
CGACTTACGGATTCACCACAAACGGTTTGATTGGCTTATGCTTCGCTTGTCAAATCTTTA
ATGACTGTTGAAGCGGCATTTTTGGTCACTGACACAATCCCTTTTTTAGCAGAGACGGAC
GAGGAATAATATTGACTACGACCAATTTCTTGATGATTTTTTGCTTTTAAAACGAAATAA
GGCTTATCGTTTTTTGCAACACGGACTTCAAAATTTTTTTCATCAAGACCATTTTTTTGG
ACCGATGCAATGCCATTTTCAGCGGCAGAGCGTGAACGATAAAGTTCGCTAGTTAAAATC
ACTTGGCTATTTGCAGCTTTTAAATTAAACATAAATTGACCATCTTTTGCCAATTTCAGT
TCATACCAACCTAATGCCATATTGTTCTCCTTTTTATAAAGTTCCCATGAGACGAAATTC
TCATCAACAAGAATAAAATTTTTGGCGAAAATTGCAACCTTTTTAACCAATTAAATTGCC
TGTGAGGTGTAAAGTTCAACTTTACTCAATTCGGACAAACGTTTGATATACTTTTCTAAG
CGCGCAGGAAAACGAAGTCCTTTGACACAAGTTAAGTTTCTCAGCAACGGAAAAACTAAA
ATATCTTCGAATGACAAATGCTGATTTAATGAAGTTTCACCCATTACGAGCGCAGATAAT
TTCTCAAGATCTTGTGTCAAACGTGCAAGATAAGTCGGCGTATTATTGAAATGTTGCGTA
AAATCACCCACATAGTCGGTTTTCTTTTTGGTGAAATAATCAATCGCACTTTGCGTAGCA
AATTCCGCCAAGTCCAGTTTTACGAAACGTGGCATCAATAAATAATTAGAATAACTCGTG
ATTTCCGCTAACAATGCCTCAATTTCTGGACGAACCGCGGTCTGTAAAATCGCTTCTCCA
TAATGTGCGTCAATGTATTTCACAATATCTAAGCTTTCTGGCATGGCAGTACCGTCTTCT
TTCACTAAAATAGGCACCACTTTTTTTCCCACTAAACGAATTGGGGTTTCTTCATCATCA
TTTAACAGAACATGTTTTTTGAAGGGTATGTTCTTTAAGCCAAGAATCATCATCGCACGG
ACACAATAAGGGCAATGATCATAAACATAGAGTTCCATTTTTTTACTCCTTTTAATTTAC
ATGAAATAGTTTACTCTAATCAGATTTGTTAAATAATTCAACTAACAATTGGTTCAAGCC
ACTTTGTCTTTTTACTGGATTTTTCACCGCACTTTTCCAAATTTCGGCACTTGAAAAAAC
GGTTAATTGCTGTTTCGCACGTGTCACGCCTGTATAAATCAATTCACGTGATAAAATCGG
GTTAGGTTCGGTCGGTAATACCAAACACGTGTGCGCAAACTCAGACCCTTGTGATTTATG
TACCGTCATCACAAACGCGGTCTCATAGTTTGGCACACGGCTAGCGAGCACAGTTTTATA
ATGCCCTTGTCCCTGCTCAAACCAGACTTTACCTTGTCCTAAAAATAAGCCAATGTCGCC
ATTATATAAGCCAATATGGCGATCATTTTGCTGGATCATAATTGGTTTACCTAAATACCA
ATCGCGTTCGTGTTTAAAATCAAGTAAGCCTTTTTGTTGTAAGCGTTGCACGATTTTCTG
ATTTAGCTGTTCTACCCCTAGCTCTCCAACGCGTAATGCTGTTAAAAAACGAACCGCATT
AAACAAGACAAAAATTTCTCCCACTTGTTGTTCATTCAGTATAGGCGACTGTTGTTGTAA
TGCTTTCAGTTTCACTAAATAATCTGTGTATTTTTCAACCGCACTTTTTACCACTAACGC
TGCACACGCTTGGCTATATAAACTCGGGTTATCTCCTTTTAATAAGGCAACCTGATCAAA
ATCCACCATTTCGATATCATTAAAATGGGTAAATGCGTTCCAACTTACCTCAACATTGCC
TTGATTAATCGCCTGCGCTAATTGCCCAATCCCAGAATCCCCCGAAAAACGATGACTATG
ATGCAAACGGCATAAATGATCACGCAACGGGGAACCTTGATCTGACGAAATTAACTCAAT
ATCCGCCACTGCTTTTAAATACTGGGTTAACGCAGGACTATAGGCGTGTTGAGAAAATTC
AGACAACGCCCCCAACATTTCCCCTGCTTCCACAGGAGACAATTGATTTTCATCTCCAAG
CAAAATTAATTTGGTATTCGGTTTGAGTGCCTGTAATAATTTCGCCATTAATGGCAAGTC
AATCATAGACGCCTCATCGACCACCAATACATCCAATGGCAATGGATTGTTTGGATGAAA
GGTGGGTGTTTCTTCAAAAAAACGTATGCCCAATAAACGATGTAAGGTCTGCGCTGTAGT
CGGAATAGAGGCAATTAAATCGGCACTGATCGCCATATTTTCTTGTGCTAAACGCGTTAA
CGCACCATTAATTGACTCCGTCAAGCGTGCTGCCGCTTTGCCTGTAGGTGCAACTAACTT
AATCTTAAGCTGACACGCAGAAAGTGTCTGTAACACCAAGAGTAAACGTGCGACAGTAGT
GGTTTTCCCTGTTCCTGGACCACCTGTAATCAAACAAAATGGTTGTTTTAACGCGGTCGC
TACTGCTACTTTTTGCCAATTCACCCCTTCTATTTGCTGTACCGCAGGAAAATAGTGCAT
TAAGATCGCGTTGATTTGCTCATAAGCAATAGGCGCCGTCTCAGCCCCCCGCTGTACTGC
ACGTTGAAGATAATGAGCAACTCGGTATTCATCTTGCCAGATACGATAAAAATAAAGCGC
ATTAAACTGAAACACTAAAGGGGCGACTTTTTCCAGTGGCGTTGCTGTAAACGCTATATG
ATCCGCCAAGCTTGATTGCCAACATTCAATCGGTAGAAAAGCAATTTTTTCTTGAATAAT
ATGGAGATAATGCTGCTCTGCTGTTCGATAAGCCAAATTAAAATAATTAGATTCCAGCCC
TTTCTCTAGAAACAAGCAAGTATTGCCTTGTTGATAGCTGTAACTACAAAGTGCGGCAAG
CAATATGGCTAAATTTTTCTGTTCCCGCGACAGTTCATCTGGTTGCTTATCCGCGATCAA
TTGTGCAAAGTAATAATCTCCTTCACTGATCACTTTGTGTTGTTTTAATTCTTTTAAGGT
AGCAAGCATTAAAAAAGCTCCTCTAATTCTTGAATCAAATTGGCATCTGGCTTATGAAAA
GAGATCCCCTGTTGATCCTTTCCATTCATGCCACGTAAAAAGGTGTACAAGACACCACCA
AAATGGGTTGCATACTGATAATGAGGATCACGCAAGGTTAAATAACGATGTAGCGCCAAA
GTATAAAATAAATACTGCCAGTAATAATGTTGTTCCAGCATGACCTGCTGTAAATGCGCG
GGTGCATAGTCCGAAGGAGAAGTTCCCAATTTATTCGATTTATAATCCAACAGATAATAC
TGTCCATTATAGCGGAAAACCAGATCAATAAAGCCACGCAACAACCCTTTTATGCCTTGT
TTAAGGGTGTGTAATTGTAATGGTGCTGAAATAAAACGGTATTTTTGTAACAACTGATTA
AATTTATGTGCTTGAAATTCATGTTCAAATTTCAAATAAAATTCCATTTCTTTTATGCAA
TCCTGTGCACTGAGAGCAGATAAAGTTACTGGGTGTTCGCGTAATAATGGCGTGTTTAAA
ATGGTTGTGAGCCATGTCTGCAAGGGTTCAAGCCATGTTTCCTCTAATTGCAACGCCTGA
CACATTTGAGCCACCGCTGCTCTGTCCACGGGTTGATCTAAAGGGAATTTTTCAAAATAA
CGGTGCAGTACTTTACCAACCATTGTACCTGCTGGAAAATCAAAAGGCGTATAGCCTTTG
CTATACCCCGCCATCTCCGCCACAGGTGCGAGTGCAACATTGCGTTCTAACGAAACATCA
TAATCTTTATGATCGAGCAAGAATGACACATCCGGCGTTTTTTCTTCTTCTGCCTGTGTG
AGTAACTGCATTGTTTTTTCATGCAATGCACTGATCGCGCTAAAGCTAGTCACTTGCCAA
TTACGTTCAATATTGCCATGAAATTCTGCACATTGTAGCACCTGATCCGCGCTATTCTCT
TTTATGCTAGTGCTCAGATGAATCGGTAATGCCTCAAATTCCTCCACTTGAATCTTAACA
TCGGGATAGACAACACGTTGCTGGAATGCAGTCAGTGCCGCACGGACATCAGTTTGTGTC
ATTGCGCCTTGGGTTAACACATATTGTAAGCAATTCCAATGACTGACAAAGGTTTCAGGT
AGCGCCATAGCAACTTGGTATTTTGCGCGAGTTAAGGCAACATAAAACAAACGCATAGCT
TCCGCACGTTGTTCTTGTTCAATCTCAGTTTGATGTGTTTCGTTGAGATCCCAAAGTACC
TGCTTTTTTTCGTGATGGTAATAAGTATCAAGCAACGCGCGATTCGGTTTTGGTGCATCC
GCAATAAATGGTAACCAGACTAAATCATATTCCAACCCTTTCGACTTATGGATCGTCACA
ATTTTGACAAGCTGACGCTCACTTTCCAAGCGAATTTGTTGCTCTTCTTGGCGATTTTCA
CCTTGAATTTGCTTCTCAAACCAGCGCAATAAACTCGCCGCACTTTCATTCAAAGTACTC
GCTTCTTGCAACAATTCAGCAAGATGCAATAAATCCGTTGTTTGACGCTCACCGCCTACT
TGACTTAACAATTTTTCCATGATTTTTTCATCTAGGAAAAGGCGATGTAACATCACTAAA
ATCCCTTGCCATTGCCAAATCCGTTGGTAATTCACAAATCGCTCAACGACCTGTGTCCAA
CGTTGCTCATCTTGTTTAATCTCACTGATTTCACGTGTGGTTAAGGCAAAAATACGCGTC
GCAATGGCATTTAAAATATTGCGCTCACTAAAAGGATGTAAACATGCGGTTAAAATCAAG
GCTAATTCTTTCGCCTCATGGCAATCAAATACGTTACTTTTATCCGATAAATAAACCGAC
GCAATACCTACTTTTTGTAACGCCTCGCTGACAAATGACGCTTCTTTCCAATCTTTTACC
AACACTGCAATTTTTTCCGCGCGCAAAGGTTGTCTTTTTTCTTCCTCTTGTTTTGCCTCG
GCAGAATAAAAAATTGCGTTATGTTGAACCGCACTTTGTAACCACTGTTGAATCGAACGA
GCACAAATCGTCGCTAACGTTTGCTTTTGGGCTGAAGTCAGGTTCCCACTGCCTTTTTTG
GCAACCCCAACATCCCCCACATAACAACGGAATGGAGGTTCTTGTTGCCCATTTAACCAG
AATGTTGGCTTATTTTGGCAAGCCGCGACAGGCAGAAATTGAATTTGCGGATATAAAAAA
GGTAAGCCTTGTTCAAACTGAAATAAACTGTTGACGGCATTCACTAAACGTTGTTCCGAA
CGCCAGTTCGTGCCTAATGTAAATCGTGCATCCGCTTGTTCTGCCGCTTGAAAATAGGTG
AAAATATCCGCACCACGGAATTTGTAAATGGCCTGCTTAGGATCGCCAATCATAATGAAA
CCATTTTCTGTGGTTTGTTGGTGCAAGTAAATCTTGGAGAAAATATGATATTGCTGAGCA
TCGGTGTCTTGGAACTCATCGATCATCGCAAAGGGATACTGCACGCGAATAAACTGTGCA
AGTTCTTCGCCTTGCGCTGAATAAAGTGCGTCACGTAACAAACGCAATAAATCGTCAAAA
TTTTTCTCTGTATGCTGCGCTTTATACGCAATCAAGGTCTGTTGCACACCACGTAAATAA
TAATAGCGTAATAATTTTGCGTAAAAAGGCTGAACGTCAAGTTGTGCATTGACTTCTTCG
ACTAACGCAAAAACAGGATGGCTCAACGGTGTTGCCCCTTCTTCTGCGTAAGTATTTAAC
GCACTTTGGCTAAAATATTTACTTAACTTATCATTTAATCCACTGACCAATGGCGAGGTT
GCCCACTCATGAATGACCTTAAACCAATTGAGGACATTTGGCTTTTTAAAAGTGGTACGT
TTGAGTCTTTTCTTTTCCCCTTTCGGATAGGTTTTCTCTAACTCCGCCAATATCAATGCT
TGAATTTCTGCTTCCTGTGCAAGCCATTGTTGTTTTAATCGCTGGATATTTTGTTGTTGT
GGTGCGATATGTTGTTGTAAAAAATCTTGCAATGGCATCGCCAGCCACGCTTGATATGCC
GGTTCAACCTGTAAATCTTGTGCAATATATTGGCGTAGCTCAGAAAATACTGCTTGGGGG
GAACCTAGCGTTTGGTGAATATAATTGGCAACCAAAAACGACTGTGAATAAAAATGTTCA
CGCCAAAACGCTTTAAACAAACGCTCAAGTAACGCTGTTTCATCTTTGTTTAAAGTAAGA
TTGAAATGAACTCGCGAATGAAAGGCATATTGCATCAACATACGACGACAAAAACCATGA
ATCGTATAAATCGCCGCAAGATCCATGGTCTGTTCTGCGATAGTTAAACGTTGAATCGCT
AGATCAAGATCGGAAATTGAAGCAAGACATGCTAACAAAAAAGGATCATCTTGCAAGGCT
TGTTCACCTTGCTCTTGATACGCGATCAAGGCTTTTTTGGCTTGATGAATACGCTCTCGA
ATTCGCCCTTTCAGTTCTTCTGTCGCGGCTTCCGTAAAAGTGACCACTAAAATCTGTTCA
ACCGTTAACGGCTGGGAAAAGCTGTTTTCCCCGGCTTGCAATAATAAGCGCAAATAAAGC
GAACCAATCGTATAGGTTTTCCCTGTCCCTGCGGAGGCTTCAATCAAACACACTTTATTT
AACGGTAGAGTTACGGGGTTGAGAACAGCTGTATCCATCATATTTTCTCGCTATCAATCA
AAGATAAGAAAAGTGCGGTCTAGTTTACCGCACTTTTTCACTTAAAAGTTTAAGACGTTA
TCCGCCGCAAAGGTCCAATCTGCAAGCTCAGATAAGGTACCAATTTCTACTCCTTCGGCT
AAAGGGAGCTCCGTGACCCCCCTCGCATTAGTACAAGTTTTACACAACTTCACTTGTGCA
CCTTGTGCTGTGAGAATTTCCAACGCTTGTTGTAAATGGTAGCCTTCTGCTGGATTTTGT
TTTGCCAGACCTCCAGTTACCGCATCGGACATTAAAAATAATTTAATCTCAACCGCACTT
TTGTGTTGCTCTTGTAACTGTAAGGCTAAACGTAAGGCACTAAAAAAATTTTCATTGCCA
TAAGGGGCAGCACTAATAATAAAAAGGAATTTTTTCATCATTAACCTACCCAAATAAATT
TAATCAAAAACAGTAAAGATACCACCCAAACTGGCGCATTGATTTCTTTCACACGACCGG
TACAGGCTTTCATGACACAATAGCTAATAAAACCAAATGCAATCCCTTCTGTAATCGAAT
AGGTAAACGGCATCATGGCAGCCGTAATAAAAGCAGGCGTCGCTTCCGTTAAATCTTCCC
ATTTAACACGAATCAGGCTAGATGCCATTAAAATTCCAACATACACCAATGCCCCTGCTG
TAGCATAAGCTGGCACCACACTGGCTAAAGGCGAAAAGAAAATGGTTAATAAGAATAATA
CGCCAACGGTAATTGCAGTTAATCCGGTACGTCCTCCGACTGACACACCGGCGCCACTTT
CAATATAAGTACTGATGGCGGAAGTCCCCATATAAGACCCTGCTACAGCACTTACACTAT
CCACATAAAGCGCCTGTTTCATTTTAGGGAAACGCCCACGTTCATCACTAAAGCCCGCTT
TATCGGTTACACCGAGTAATGTGCCTGATGAGTCAAATAAATTGACCAGCAAGAAAGAGA
AAATAATGCCCAGTAACGCTGTATCTAATGCTCCCGCAATATCCACTTTACCAACGACTG
TACTTAAACTTGGTGGCATAGACATGATCCCATTAAATGTCACATTAGGGTCAATAAAAA
AGGCTAAACCGGTCACAACCGCAATCGACACTAACACACCAGAATAAATATTACGTGCAG
CTAAGACCACGATAATAAAGAAACCTAAAATACCGAGAAGGACTTTAGGATCATGTAAAT
GACCTAATGCAACTAATGTGACAGGGTTAGCGATCACCAGTCCCATATTTTTAAAACCAA
TCAGAGCAATGAATAAACCAATTCCTGCACCAATTCCCACACGCAATCCCAACGGAATCG
ATGCCATGAGCCAATAACGAATTTGGAAAATAGTTAATACCAATAGACCGAGCGATCCCC
AAAAAATAGTGCCCATACCTATTTGCCAAGAATAGCCTAATTTTCCCACAACGACATAAG
CAAAAAATGCATTTAAGCCCATGGCGGGTGCGAGTGCAATAGGAAGATTGCTAAACAATC
CCATAGCAATAGTACCCAATGCGGCAATTAAACAGGTCGTGACAAATACGACTTGTTTAT
CCATGCCTGCGTCGCCCAAAATAGACGGGTTAACAAAAACAATATACACCATAGTAAAAA
AGGTGGTGATACCGGCAATAATTTCTGTTTTTAAGGTTGTTTTTTTCTCAGTCAATTTAA
AAAAACGATGAAGAAAAGATTGATTTTCCATTATGATTCCTAAGTGATGATGAAAATGAA
ATGCTGAAAAACAGGATAAAATGAGAGGTGTTTTTCCACCGAATTCTAACAAAAGAAAAG
CCTTGATGCATTGTTTTTTCACTCAAAAATCAACACATCAAAGCAAATGATGACGGGGAG
GCAATCGTTTTACATCAATCGCGTTACAAACCTAACTGATGTTTAATGCGATCAGCAAAC
ATGCCAATACTCACCGCAAAATAATTTGAGCGATTCCAATCGAGTAATGTGCGGTAATTA
TTTGACACTAAAAAGGCGCGCCCTACTTCACGATCAGGTTGCACAAGCCATAAATCTGCA
CCAGAAAGTGCACTCAGCTTTTCTTGATTTTGAAGGCTATTTGACTTGAGTGCGACGCCT
AAATGTTGCCAAGCAGTTAAGGGGCGTTTTTTCTGATGCTCAATACCAGACAAGGCGATA
TCGAGAGGTTTGGTCAACTGCACTTCTACCCCCCATGGTAATTGTTTATCCCAACCCACT
GTACTCAAATAACTGGCAATTGAAGCAAATACATCATCGTGGTTTTTCCAAATGTCTTTT
TCGCCGTCATGATTACCATCGGCGGCATAGCGTAAATAAGAACTTGGCATAAATTGAGTT
TGTCCCATCGCTCCCGCCCATGAGCCTAACATTTTCTGGCGAGGGATATCACGACGTTCT
AACATTTTCATGGCAGAAACAAATTCACGGCTAAACAAGCTTTCTCGGCGTCCTTCAAAA
GCTAAAGTAGCCAATACAGACAGTACATCATATTGCCCTTGATAATGCCCAAAACTGCTT
TCCATACCCCATAAAGACATGAGGTATTCTTTTTGCACACCAAAACGTTGACTTGCCTTT
TCTAATTGGGCTTGTTGTTCCCAATAACGTGAAGTCGCCACATCCACTTTACGTTGTGTT
AACACCCGATTAAGATAATGCGTTGTGCCATGTGGATTGGAACGAACGGGCGCATTAGGA
TCACGTTTTTGAACACGACCTGCTTGTTGTCTATCAAGCTCAATCGCTCTGGAAATATAC
TGGATATCATTATGATCATTGAGCGTTTGCTCAGAGACGCCTTCAGCACGCGCTTTGCGT
TTTAAAAAGAGCACATAATCTGAAAAGTTTTCTACCTGACGCGCTTTTTGGAATTGGCTT
CCTGCCGCTAATGGCGTAATAGGTGGCTTATTTGCACAACCAACTAAGATAAGGCTCATC
AATAATGCACTGAGGCGAAACCATGATTTAACTAACACAATACCTGTCCTACTTTCTTAA
AAATTGATAAATGATACGTAACAATGAAGTGGGCAATAAGCGTGGTAATGCCCGTAATAA
AAAGGTGAATAAGCCTGATAACATACCCTGTAACTTTACGCGATATTTCAATTTAAATAA
GCGCCATTCCGCTTGTGCTTGAGCAAGCCCCCGGCGACGCCCCACCATGCCATTTCCGAC
ACGAGCATAGACCAAAATATCAGGTAAGTTCGCCACATTGTGACCACTTACCACTAATTT
AATCCACAAATAATAATCTTCTTGCAGATCTTCATAACTACCACAAGCTAAGACAGCCTG
TTTTTGATAAGCCACTGTCATATGATTAAATGGACAGCGCTTTCGGGTAAATTGCACAAT
GTCGGCTTTGCTAAGCGGTACGTTTCGATAACTGACAATCTCATCAAGCGACTGCCCAAA
TTCGGCAATTTGTCCACCCACAATGATTACATCGGGATGTTGTTGGATATAGGCTACCTG
TTTTTCAAAACGAGTCGGCACACAAATATCATCGGTGTCCATGCGAAATACCCAATCATA
AGAACAATGTAATAAGCCTTCATTTAACGCCTTACCTAAGCCACGATTTTGTGCCAATTT
CACTGTTTTAATCGGTAAGCGCATTTCAAACTGCTGTACAACCGCTTCTAATTCTTCAGT
GACCGGACCGTCAAACACTAATACAATTTCATCTGCGGGTAAAGTTTGCTGTTGTAAGCT
CTCGAAACATTCCCTTAAATACAAGGGATTTTCTTTCACATACAAAGACATCAAAACAGA
AAATTTCATTAAATAAACCTTTTCATCTGAATAACCAATTTAGGCGAAAGACAAGTGAGT
AACGCCAATATGCCATATTTAAGTTGCCCACTTTTGCGAAACATACCGGCGTAATAACGT
GCAGCGCCCCGTGATAAATTCATCATATGTGGATACGCCAACATATATAACGCATTTAAC
TCAAACGCTTGTGCTTGTTGTGTCGTTTTAACATAACGTGCTTTAATTTCTTCAATTGCC
TGTTCCGTATGTGAAGTATTGGTGGATACACTGGCACGTTTAGTATGAAAAGTACAACGT
GTCAATGCTTGCTCCACATATAAAGGTTGGAAATCTTCATCAGACACCAGTTTTAACAAA
AATTCATAGTCTTCCAATGCCCTTAAATAAGAAGATAACCCGCCAACTTTTAAAAAAAGC
GATTTTTGCACCGCAATCATCGGCATCCCACCAATTTTATTGGCACGGAGCAGATTCTCT
AAGGTTAATAACGCAGGGTCTGCATAAGGGTGGGTCTGGTAAGTAAACCCTTCATTAACC
ATCACACAATGGGCGGGATGATAAATAAAGTTCACTTCCGGATGCTGAGCGATAGCTTGA
GCTAAAACCGCACATTTTTCATTTACAAACCGATCATCATCATCTAAAAAAAGTAACCAG
TCATAATGTGCTTGTCTTGCCCCCACATTACGACTTTCTGCCGCCCCTAAATTTTGCGGA
TTGCGGATGACGGTGCAAGGAAAAGCATATTCTTGACTGATCTCAACCGGCTCATGGGAA
CAATCATCGACAATAATCACTTCAAAATGCGTTACGGTTTGCTGATGTAAACTTTCCAAC
AACGCAGGGATTTCCGCTTTTCGATTGTAAGACGGCACAATAATACTAAACATTATGCCA
CCTCCCGTGTTTGACAGAAAATACGGTATTTTCCCGTCGTGCCAAATAACGATAAGAACA
TCAATAAAACTAGCATAATACCGGGAAAGGCATAGGTGTCAGCTTTGACGTGTAATACAC
TTAAAATAAATACTGTGGACAGCATAAAGCGCCAACTACCGTCAAACCAGTTATCCGCTA
CCCGTTTGACAAAATAGAAGGTAAACAAAAAACACACCATTAAATAACCTATTCCACCAT
ACAAGACTTGGCGAATAAAACCTGAATCTGTACCGCCATAATATTTGCCGTCTGGCGTGT
AATAGTAACCATCGCCCATTAAGAATTGTTTAACTGTTGGGATAAATAAATGATTTTTGA
TCAGATTCTCACTCGATGAACTGATTCTTGCTACATCTTGATGTGACAGTAAATTAATCA
CCGGTTCTAACGCATGTGCGACATATTTATGTTGTGGGAAATTCAAGGCGAAGAACAACA
CCAAGCCAGCAAATAGAAGCAACGCAGGCAAATAACGCCATTTAAAATAAATCAACACAC
TGACCACAGAGAGCACAAAGAAGGTTCTGCCTGAAATTAAGCCAATAAACAGCAATAAAA
ACACAAATATTGGCGATATTTGATTCGTTTTTGCATTATAGGCCAATAAAAAATGTAACA
GCATCAAATAGAAAATACTGAGCTGGAAAAACGCGGAAGATGTGAGATTGTATAAACGGT
ATTCTTGCTCTGACTGATAAAAGCGAGGTAACAGCGTATTCGTTGATAACGCAAAATCAA
TCATAAAAGACACGCCCATAAGTGCAACGATACCCACGACGGCTTGGACCACAATCCCGA
TTTTTAAATCACGTATCAACTGTGTTTTGCCTTGATGATGGCAATAAAATACATGATAAA
TCGCCACTCCAAACAAAAACAGTAACAAAGTTTTGACATACATTTTGGCGACAGCAAACT
CGTTTGTCCCGTTTATCAGCGTCGGTATGAGGCTCAATAAAATCAACGTAAGAATCACGC
CAATACTGTCTAGCGGAAGCAAAATACCTTGTGGTAACTGTTTTTGATATACCCGATAGG
CTAACACCACACAGGCAACCACACCGCTAAAAAAAGCCATGCGAAAAACATGCGCTAACC
AAGGATCGTACAAATAAAAGAAATTCAATAATGCTGACATACCCTGTACCTAACCTTTAA
TCTGAAAATTACGTTGAATTGCTAACCATTTTTTCAACGGATATTTCAGCCATTTCTGCC
ATAAATGATGTGAAACCGAGCCTCGACTCGCCTCTAAATTACTGACTAATGCGGGGTTTT
CAATCGCCAATAATGGGCGCACGACCATGATGTCTAAGCAAAAATCGCGACCAAATAAGA
TAAAATCATCCGCTAACCAGAATGGACGTTGTCCTTGTTGTGATTGCTCAATAAACACTC
GAGCCGCAGATTTCTTAATCAAATACGCCACGGTTCCTGCAAAGTAATTTTTATAAGGAT
ATGCGTAATAAAATGACGAATGGGCAATTTTCTTTGCACAACACGCAAATGTCGTCGGAT
AATTAATTTCGAGCTCGCTTGCCTCAAAGTGATCAATTTTTGATTGTCCAACTAAGATAA
TGTCCGCCTGCGGTTTTTGTGTCAGTAAGGTCTCAAGATGTTGCTGAAAATTTTGATTAA
ACAGCACATCGTCTTCACAGACTAAACAATAGTCATCTTCTGCTATCGTGGCATCGCCTA
CGATCTGTTGGTACACTGCAAGGTGACTGAGCGTACACCCCACTTCCCCTTTAGTCACCG
CTCGCCCATAATATTGTTGAAAACGGTTAAGATCAAAAAGTGCGGTCAAATTTTCCCAAC
TTTCCTGCATAGTATTCATTGCAGAAAAGACAGTGAAGTCCGCTGTATCTGGTTGAGCAA
AAAAATGCTCACGACGCGCGTGATCTTTTTCTAATGAAATAAGCCATTTCTGCATATTAC
TCTCTTATATCAATAACGTTAACGCCTAGCTCATCAAACAAATCATAACAAGCATCATAG
GCGGGATTTTCTGTGTCAATTTTTAATGCTACCACTTCAATATTGTCACTTTTATTCATG
ATATTAATAATGGCGCTACTAAAATATGTATAAACACAGTATTTGTGAGTTTGACATTGC
TGAAGAATATAATCTTCAAAGATCAATTCCGTATCAATGTAATTGACTTGGGCTAAACGA
TACTTTTCGCGTGGATGAGGCAAATAATAATGAATATTAAATTGTTTGATCACGCGTTCC
GCTAAGGCAATATTGCGTTCATCTTCAGCAAAAACGGGTTGCCCAAGCAATACGTTAATC
ACCGCTGAAGTGACTTTTTCACTGTTATCTGCTGCGACCAATTCAATCGGCTCTACCCGT
TCAATAATATTCTTGAAGCCTTTATAAATAGTGTAGTGCGTATGGGATAAAGCGCGTAAT
GATTGAATACTGTATTTATTACCTAACAGCACATTAATCAGTTTTCGCTGCAACGTGGCA
GGGTCATCTTGGTAAAAAAGACTATTCGGTACAATATTAATTGTGCCGTCATCAAAGGTA
TTTAACAGATTAAAGTCAATGGCACTTAATAAAAACTGAATTTGTAAGTCATTAATGTTT
GCCACAAAAACCTGATCAAAGTGCTTACCCGAAAATGTTCGTTTTAAATACAGAATTTCT
TTTAATAGATTGAAGCGATCCTTATGCTGCACCATGGAAAAAAAGCCTTGGCACTGTTGC
GCAAGCCGCTTTGCATAAAAATCAAATTTTTTATTACTGACTGTTGAAAGCATGACGCCA
TAAAATGGCGTATGCGGAAATTTAGCGATAATTTTTTCTGCAATCAACACCTGTAACGGT
GTACAACAAATAATCAAATTCATTTTACTTTCCTACTTTAGCCGTCATCCAATACAACAC
CGGTAAAATGCTGACTGCACCAATAATACTGGCTAATGGCACAAACTGGATCTCGGTGAG
GGTCAAACTCAATAAGCTGATCACATAAATCAATGTGGTTAACACAGAACAAATCGAAAT
TGACTTATTCTGACCATGATAAAACAGATAATTCACTAAAATCAGATAAGGCACCACGAG
GGTCGTGGCAATCAAAAACAGCACAATATAGTATTTAGTACCAACAAATTGGCTCCCTAA
TAACCAAACAACAAATGGCTCAGGAATAAACCACATGATCAAAGCAGGGATCGGCACCAA
TAACAAACTGTATCTTGCCCATCGTTGTACCTGCACTAATGTGATACGTTGCTGTTTTAA
GCCCTCAAAAAAATAAGGGACTAAGGCTTTATTTAACACTTGAATCAGAATCATCACAAT
TGCTGCAATTTGTGCGCCCATCGCGTACAACCCCAGTTCCGCTTCACTAAAGGCATGATA
AATAAAAATCCGGTCTAACTGTCCACGTAAAAATAGACTGACATTATGAAAGATTAATGG
CAAGCCAAAGCCCAATAGATAATAAAGTGCGGTCTTATACTGACGAAAATTAAACGATTT
TATCCGTGTTTTTTGGCGATATAAAAGATAAGCAAACAGAAAAACTAACAAATTACTGAA
TAAAATCGCCAAAATCCGCTTTTCCACCAACTCGGTTTGATACATTTCTAACATGAAAAC
GGTGATACCTGCGGATAAACTTGCTGAAAGAAATTGGATGACAGAATACGCCACAGCCTG
TTTCTGACATTGCCGAACACTTAATTGGACCGCTAAGAAAGATTGAAAAATCGCAGAAAG
AGCTAAATACGCCAACATCTCTGCCTTAAAGAAGAAGCAAAATGCTAAGATCACGCTACC
AATAGACAAGGTATAAGCGTATCCCGCATTTACCACTAAATTTAAGGCGCGTTTACCATA
AACGTAAAAAAAACGCGCAATGGCACCTTCTTGGCTTAACCCAACTATAATCAGAAATAA
GGCAAGATAAGTTTGATAGTAAGACAGTTCACCAAAGCCCTCTACCCCTAATTTACGGGA
CAAATACGGTAATAAAAGGAAAGGCACCGATCTGGAAATCAACTCTCCGAATAAATAAAT
TGCACTGTCTTTAATGGCTTTCATGCTGTGCTCTAGGTCAAATAACTAAGGCGCCATTTT
AACAACAATACAATTTTAAACAATAGACAACCAAGGGGAGATCATGAATAATAGTACACC
TTTTACTTATCTTTACTTAACATGTTCGGACTCACAAAACTCATTACTGTCGTTATTCTT
CCGCCATTTAATGTGCTGATTCTTTGGCTACTGTCTTTGCTCTTTTCTGTCTTACATTAC
AAAAAACTCAGCCGTTTATGTGCACTCCTAGGTCTCACGATCCTCTATATTTTTAGTTTG
CCTTATACTTCACATAAGATTGAAGATAGCTTAGTCATTGAAGACAAGTTAAGCCTAGCT
GATTATCAACAAGCCCAGGCGATTGTATTACTTGGAGGCGGATTACGTGATAGCAAAGAG
TTATACGACAAGCTGACGGTGAGTGCGATCCCGCTAGAGCGCGTTCGTTATGCTGCTTAT
TTACAAAAGCAAACCCAACTTCCATTATTGATTACAGGTAGTTCTCCAAAAGGAATTTCA
GAAGCGCAAATCATGGCAAATGAACTCAATACTTTCTTTTCTGTTCCAACAACATGGGTG
GAGGGTAAGGCAAGAACTACCAAAGAGAATGCTTTGTTTAGTCGTGAGATTCTCGAAAAA
GAAGGCATTAAACGCGTTATTGTCGTAACAAACCAATGGCATATGCAACGTGCTAAACTG
CTTTTTGAACAACAAGGATTCGAGGTTTTACCTGCTAGTGTAGGGCACGGTATTTCACCC
CAAAGTTATGGACTTAATGTGATGTATTTTATCCCACAAGCGGGTGCCCTGAACAAAAAT
ATGTTGCTGTTAAAAGAATGGCTCGGTTATTGGAAAGAGAAGTAAATCACGTTCCTCTCT
CTTATTGTTCGCTTAATTAAATATCAAACATAAAAGAACAGAGGATGTTTTCTCAAGCTG
ATTATCAATATGCGTCCTTAGTATCGATAATTTCTTGGTAATTTATATTAGTAATAGGTC
TTTGGTAAAAAGCGATCCATTTTTCCAGTAAATAGGCAAATTCTTTACGGGGGATGAAAC
GGGGATCGGTATCTCTTTCGTCAACATCATCAGGGATGTCCTCTTCTTCCATATCATCTA
ACAGATAGAAACCCACTTTTATTTGATCATGATCTATCAAGGCATCAAATGCCTGAGAAC
TAATCCAATCCCGAGTAATCGTTGAATCTCGAAGCATCTCTAATACCTTACTCATCCAAC
TTAAACGTTCCAACGTGCTAAGATAATCAGTAATCACCCCATCATTTTCCTCGTTATCAC
TTTCATAAACACCACAGGTTTGATAGATACCACCCTGAAATTCCCAATACGCAAAAATTA
CTTTCATTTTATACCTCATTGCTCTCTTGTTGGATAAACTGTTGATAAATAAACCTCTTT
ATTAATAATCCATTCTATTTTCACCCCTGATTTTGTTATACCTGACCACGTATTCTCTGT
ATCTTCTACTCTAGACCTGTTCCTAAACGCATGCTCCAACTCCACTTTCAACCTATCCTC
TGTCCATGTTCTTGGAAACATCATAGAAACACTGTCTTGATTTTTTCCCCTTTTCTCCAA
AAACTTCGGGGCGGTAGGATCAGTTTTGGCTTTCGGATTAGGGATCAACACCCTCGCTTC
ATAAACCCCATTTGGGTATTCCTTGATCACCTTATCCACAATCACATTGCCTAAGGTGGT
ATGCCTTTACTCTCTCATGTAAAAAAACGGTCAATTTTTCAAAGTAAAACGTTTTCAAAA
TTGACCGCACTTTAATACTCAAATTAAATCTGATTAGAAAATACACTTATCACTGCCTTC
TTTTGCTACTCCAAACAATAAGTCATCTTTTTCTCATAATCTATTCTAAATTCAGGTTTT
TCTGCGATCAAAAAACCACTTTCTCCTTGACAAAAAAGATGAAGACTCGGTTTTGATGTT
TTATTTTTTGAATCAAATCCCATCTCTTTAATTTTTTCTAAAATCTTAATGCGGTTTTCT
GTACTTGAATGAGAAAAAGAAATGACTAAAGTAAATCCTTGAATAACTCGCCCTCCAAAT
TGTTTATATTCTCCATTCATAAAAATAATTTCTGTCGTTAAAGTGCGATAAATACGCCTT
GTTTCTGCTTCTATGGCGAATTGTTTTTTAGCTGGTCCACCAAGAAACACATACCCATTA
CCTAATATAATCAAGACAATAAGTAGGATTTTAAAACGAGTGATTTCCATTATTCACCAC
CTAATGTTCCTATTTTAAATGTTTTTTCTTGATTTATGCTCCCTCTACTAACGTCAATCC
TGAGAGCCATTTCTCTATCAAATCTCCCACAGCTGGATCTCGCCTTTGACAAGTGCTTTA
ATCAAACCGCACTTGTGTGAACACGAGAGCGTTCCCAATCCTAAATTATTAAATAAAAAT
GCTAATCTGGGATAATTCATTAGATTCATTAAATTCGAAATGAATATTTCTTCCATTATA
AGAATATCTTACCCAGCCACTACCTTTAAAATTTGGCTCCCCTAAAAACCTTATAATATC
CGCTATTGAAAATCCATGTTTAAGATCACATATTAATTCATGAATAAATGGACATGGAAA
ATAATTATCAACCTCTACCAAGAAAAAGAAAACCGAATATAAGACATACTCTTCATCTAT
TCTTTTAAAACAAAATTCAACACCCCTCTTATAAAACAAATAATATATCTCGTGTTCATC
TTTATGACTTAGTTCATCCACTTCAAAATCTGAAGAAACTATTTCTACTAATTTTAAAAT
ATCTTTACTACTTTCGTTTTTACTTAATGCCGATATAAACGAGTTAATATTTCCCTCTAA
ATATTTTATTATTCTGTTATTCATAGTATTTTATTTATTCCTACTACCTTTTATTTTATT
ATATGTTACATTTTCACTTAATGGTTTCTTTTTTTGGCATTCAGACCTTTTACCATATTT
ATATATAAAATAATGAATAATGAAACATAGCACAATAAAAATAAAGGTAGTAAAAAAACG
CCTCCTTAAAAGAAAATTTTAAAACAAATACATCATAATAAAAAACATATAAAGAGAATA
AAAAACATCTCTACATAAAAGCAAAACATATAATGATATTGAAAATCCTAACCAAGAAAT
ATAAAATTTATTTTTTATCACTTTGATTCCCCATTGAATATTTAGTCTTTTCTTTCATAT
CAACAATACTATCCTTAACTTTTTATAATCACCAAGACACTCTGCCTACAGCTAGCACTT
GTGTGGACTCAAGCACGATCTCAAAGAAAAAATACAAGCAAGACTTTTATTATTTCTACA
AATTAGCTTACTTTTAATTTTTCTATTCGTTATAAAATACATCATCATTCTTTTCTGTAT
ATGAAAAAGCATCTAGTCTAACATCTTTATTATTGAAAAGTATTGAAATTATATATTTAA
ATCGTTCATATCTATCATAAATATCAACACTTTCTGAATTAGATATTATAAAACTATTCC
AGTTAGGTATCATTAATAATTCAATGATACGCATAACCCCTATTAAAATATCTGGAAAAA
CTTCATTAGTAGTTCTATACATTTGAGCAATTTTCAGTAAATCTTTCTCTAATTTCCAAT
ATTCTTTATCATTCCATTCCGAGTAATCAAGCCATCTTCCTATGAATGAGTTTTCATCAT
ATTCTTCAAAAAAAGTTATATTTCTATAAAAGTCCAATAGTTCATTCATGATTAGTCCCT
CACCGCTAGAGCTCGTCTTTGACGAATGCTTTACCACATGCCAGTTAACACAAACAGGAT
ATCAATTGCTCACATCATATCCATGATACAAAAACGGTCAATTTCTCAAAACAACACTTT
TTTGAAATTGACCGCACTTTAGAGTTGATAAATAAAGCCCCTCGATATCAAAGGAACTCT
CGCATCCGTTAAGATCGCATATCCGTCTCTATTAGAGAGCAATGAAAGACATTACGAATA
CTTCTCCAGCATTTCATCAAATGATTTCAAACCATTTAAAAATGCTTCAAAATTTTCTGC
CACAGGAAATAATAAACGCTTGCCTGTTTTTTCATCATATTCATCATGAATCACAATACA
GATCTTAGGCTCATTACCTTTGGGGTCGTCACGATAATCAAAGCAAACAAAATCTCCCTC
ACCCGTACTACCAAAAGAATACACATACTCATAACCATAGATTGGATCATCATAAATATA
CTGAGCATATATATTTTCAAGAGAGGTGCTAGATTGCTCTGTTTCAAACCCTTTAAATCC
AAAGGAAGAAAACGTGGGCTCATTACGCTCATTGTAATATTCAAAGCAATTCTCTTTACT
CCATGGAGCATTATGCTCCGTAATTAAATCTATATATAAAGAAGGAAGCTTTATATTAAA
TTCATTTTCGAATTCTAATATAATATCTCTCTCAACTCTCCCATAATCACCATAAATATT
TAAACGACTAAATTTCATATTATCTTCCTTCACTTAGAGCCCCTTCACCTATATGCTGGA
CTGCATCATGGATCGGAGTAGGTATTAATTGCATATTTGGAGGACTACTTTGTGAGTTAT
GATGCCAAGTAAACCTATCTATTTTATTAAGCCCTTTATTAATTTGACTTAATTCTTCTT
TAGTAAATTGATTAGGACTAATCTCACCTTTTCGAATAGCCTCTTTTAATGCCAATGTAG
CATTACTCATTTCAACAGTCCTTCTCTCCAAGCTAGCGCTCGTCTTTGATGAGTGCTTTA
ATAACACTAAGAAAAGATGGAGAGCTCAATAGAAAACTATTTATTTTAATCTTAAGTAAT
TCTTAATTTTAATACATTGATATTTTTATCAATAACAACCATTTCATTTTCACCTCCCCA
TAAGTCTTCTAAAAAGAATAGAACTAACTTATTATTATTTAATTTATAATTTATCCACTT
TTCATAATTATCAAAAAAATGTCATTTCCTCCTAAAGAAAAATATAAATAATCGACATCA
TTTATCAACTTAATCATAAACTCTATGTGCTCAACATCGACCTCAGCATATCCTACTATA
TTCAGCTTCGAATTAGATTCATAAAAAAGTTCCTTCCTATTATAAAAAGAATCAATATTA
ACACCTGAAAATTTTAGTATTCTCCAAATACCTTTAAACCTGATGCTTTTTTGATTTGGC
TGTTCAGATAGTTGAATAACAAAACTTAATTTTTTTTCATTTGGATAGTTCAATGCTAAA
AAATTTTTTAGAAGCCAATACTTTCCTCTAAAAGAATCCATATTTAGCACTTCAAAACTT
ATCGCTGAAACATTATGAAATGGAGTAAAGTACTTTTTAGGGAAATTTGCTATATCATTT
TCCTTTCTAATATCTGTTGCTTTTCTTACAACAACATCATTTATAATCATAGTGATTTCC
TTTTTCGTCGTTAAAATACGATCCCCTACAGCTAATACTTATCTCTGATGAGGCTTCAAC
AAAAAATATACCCAATTCTCAAAGCCCAAACTTTTTCAAAATTGACCGCACTTAAAACGT
TATTAAATAACGCTTAAAAATACAATACATTATTTAAATAAATACCTATTCATAACCATT
CGGATAGCGTTCATCAAAATCGTAAAGCATATCTAAAAATACCTCAAAATTTTCTGCCAC
AGGAAACAATAAATGCTTGCCTGTTTCTTCATCATATTCATCATGAATCACAAGACAAAT
TTTAGGTTCACTGCCTTTTGGATCATCACGGTAATCAAAACAAACAAAGTCGCCACATCC
ACTGCGACCAAAAGAATACACATGTTCATAACCATATATTTCATCATCATAAAGATATTG
TGCAAAAATATTTTCTGGCGGTTCATATTTATTACTTTCCGTTTCAAATCCCTCAAAGCC
AAAGGAAGAATATTCGTCTTCATTTCTATATGAATCATAATAATCAAAATAAGATTGTAT
AATACCTGGTGCATTATGCTTAGTGATTAATTCAATATACAATTTTGGTAATTTAATGCC
AAACGTTCCCTCAAAGTCTGAAATAATTTCTTGGGAAACCATGCCATAATCATCATAAAT
ATCTAAATTTCTAAACTTCATTTAACCTTCCTATACTTAAAGAACCTTCGACACAACTAG
CGCTCGTCTCTGACGAGTACTTTAATCAAACAATGTATCTTTTAAAAAAGCAATATCTCA
ATTACTTACATCACATCCATCGTACAAGAACGGTCAATTTTTCAAAGTAAAACTTTTTTA
AAATTGACCGCACTTAAAAACGTTATTAAATAAAGCTTAAAAAATACAACACATTAGTTA
AATAAATATCTATTCATAACCATTCGGATAGCGTTCATCAAAATCGTAAAGCATATCTAA
AAATGCCTCAAAATTTTCTGCCACAGGAAATAATAAATATCTGCACTTAAATTTATAATG
GTTTATATATTACTCTTACTTTATCTGTTGCAAAATCTCTTAGAATTAAACACTCTTGAT
TAAAAATAAACAATATAGGACACAAGCAAGAAACATGATGGAAATTCTCTACTATTTCCT
TTAGATTAGCTTGAAATATAGGTATATTGATATCATCCGCTAAAACAAAAAAATCATTTA
AATAATATTCTTTGGGGAGCATTTCTATATGCTCATATTCTTTATAATGAGCTAAATTGA
AATCAATCCAATTATCTTTAATAGGATATTTATTGAGTAAGTCTATAACTTTCTTTTCAT
TTTCTTTCGTTATAACAGATATAGAATTGTGTAATGCTATTTTACATTCATTAAATAAAT
TCATTTTCATTCTCACTTATTTAAGTAACGTTTAAAGTCATCCTGATTCCTATTTGGAAT
ATTAGGATCTTCTCTCGCATTTAATAAGGCAATCGCCGCATCCACATTTTTGCTATCATC
GCGTAATATAATGGGGTCATTCCATACATATCTTGGGTGCTAATTTCTACACCATTTTCA
ATATAAAAGTTAACTACAGCCAATGGAGCTAGCGCATACTAATTCAAATTACACATATAA
CCAGTTCCATTTTTCTTTAGGAGTAATGTGAGAAATAGATAATGTTTTGTCCTTTAAGAA
AATTTTTTCTAATAATGCTATAAATTTGTTGAGATAAACGATTAAAATGTGGATCACCCC
CTGCCTGATGATTTGAGGTTTCAAAACGGTTTAAATCTTTCTTAAGTACAACGACATTTT
TACCTTCCCCATTCTTAAATTGATATACTTGATAACCATCGCCACAACTTCACTGCCTGC
ACCTGCAACCACACCAGCTAAGGTGTTATTGCCTGTAATCTGTTCCTCTACAGCAGCGAG
TCCCATCTCCACATAACAACATTTCCATTTGAATGACTTTCAAGACAGAAAATCTAATCA
CTTATTATTTTAATACCATCTAATAAATCAATAGATAACTCCATTTCATTAATTATATCC
ATAATTAAGTTCTTTTCTTTTATATAAATACATTTATCATATTCATATAATTGGGTGCAT
ATTAATTCAATAGCCACGCCATATTCTCCATAATAAACAAGCTCTTTTGCATTATAAAAA
TCTTCTTCTGATAACACGCCTCTTAATATTTCCAGCAACATGTCAATTTTTTCAATTACC
ATCGCAACTTTCCTTTATTTAATTGGGAATGCAGTTATAACACCTTCGCCAGCTGGCTCA
ATAATAACTCTAATTTTAACTCCATCTACTACCCCATCGACTTTGAATCTAGCTGGCACT
CCTTTTTTAGTATAAAAACTTCCTTTTGTACCTGTCTGCTGAACCCAATCTAAGTTAGGA
TCTGTCGCAATATTTGATACTTCATCAAGAATTCTTTTTTCAGTCTAATGAATCGGAAAT
TTAGACTTCTGATTGAGAATCCGTGTTAAACCAAATTTATCTCCTCCACCACTCTTATCT
CCATATAAAATATGTTCTGCTCTCTGAGTATTTACTAAAAACACCATATTTCTTCTAACG
TCAACAACATTAGTGATATTCTTACTCATTACTTTTGCGGATTGAAAGTCTAGACTAAAC
ACTCCACCAATTGCACTATCCATGTGTAAAAGAGTGTTATTAGAATGATATCCAATTTGT
TATTTTTTCTTATAAATACTCGTACAATATTTAACCCCCTCCATGACGACCTTTCCTAAT
TCTTCATCAGATATATCTATTGGATGTTCAAATTTAACCGACTTTCCTTTTTCATCTTTT
ATAGCCGTATAGCCATTAAGAGAATCCTGATGCAAAGGAGTTATTATAACTTTCTTATCT
AGAATACTCACAGACAAAAAGTCCATATTTTTATAAATTTCTTTTCTATTCTTATATAAA
AACTCTTCTTTTATTCTTTTTTCCATAGATTGTAAAAATTCCTTTGGCTTATCGGATGAA
ATTATTAAATTAAATTCATTAAATTCAATTTTTCTACTTTTTAATAAATTTTCTTTTATA
TCCTTCCCTAAAGAAGAGTAGGTTATATTTGGTGGTAGTAGATTAATTACCTGCTCAGGA
TCTAATACACTAATCAGCCCCTCTAAGAAATAATTAATTAAAATAAATTTATCTGTTTTT
CTTATTATAACGCTATGTACAATCATTATTATTTAACCTCTTTTACTATAATTTTAACAC
CTTGCGATTTTGCATAGTCAATTGACCTATTTATCGCTTCCCATTGCGATTTAGTTGTTG
AGTGAGGTATTGCTAAATACATCTCTTTACTCTTAATTTGGTAGCTTTTTAAAGTAAATG
TATCTTTACCATCTTCTTCAAAGTTAACTATATCATCCACATACTTATTTAATTGATAAG
TAATACGTTTCGGATTTTGATAGATTTTTGAACCAACAGTATCCATGGTTTTTGCACTAA
TCGCCGTACCATCTGGCAGTAATCTATCAAATGTTTTAAAGTTAGGTTTTATCTGATTAA
GATCAAACGTGCCTTCTGGTAAGGTTTTCTGTAAATACGCCTCCCAAGCTTTACCTTGTT
TTTCAATACCTTTTCCCCACTCTATCTTGACTTCTTTATTTGATAAAACCCCTTCCTTGA
TTGCTAATTTACCAACATTTCTTATACCTGAATGGATTAATCCAGAAACACTAGAAAAAG
TACCAATTGCGATTATTTCATTGAATAAATATACCTTCATACGAATTAAATCACCTTCAT
CTCGGTAGCCTGCTGCTTCCAATTCATCCGCTTGTTTTAATTCTATTCGGGTAGTTTCTG
ATATAGTATCAATTGGTGACAATGCCGCTTTCTTTATTTCATTCCCAATTTGCCTTAATT
GAGCTTTAGCTGTTTCATCACCTTTCAATGCATCTATTGTGATTCAGGTTAATGTTACTG
CATTTTCAACAGGTTCATGAGTAGAAATGTCCAATAAGGCTTGCTTAGCCAGATGTTCCA
TTCTTCGACTTTGAGCTTCACCATATAACTCCTCCACCTCTTTAAAATCAGAATATACAA
CAGAGTCATAGTGGTTCTGAGGCTTATAATCTTTAAAACTTTTATGTGCTGCCGATAGTG
TAACCAACTCTTTTGCACCGGTTGGGGTCATTTTATATCCACATCGCGGGAAACATTAGC
ATTTCGCCGTTGTTGGTTTTGGCAAGATATTGATTGGTATTGGTATCGCTATCCCATACG
GAAATTTGTGCAATATACACGCCATTTTTATAGGTTTTTAATACTCGGTCCACCCGAATA
TTGCCTAAGGTGGTGTGCCTTCACTCTCTCATGTAAAAAACGGTCAATGTTTCAAAGATA
AAACTTTTTCAAAATTGACCGAGCTTTTGAGATAAATAAAATCTCAGAAAATCATACTAT
TAGATGGTAGTAGATAATATTTTATTTCTATTATATTTTCTCTTAATCATTTCTTTTTTG
GCATTCAAACTTTTTACCATATTTATATATAAATTGGTGAGAAGTTAAGTATCTATTTTT
AATAGAATATAATTACTTAGCGTCAAGATGTAAAAAAGGAAGAATAACACCAGATAAAAT
GGATATAATAACAACTATTAGAAAATCATAGCGATCTATAACAAAAGGTAAAATTTCTAT
CGTATCCCCCCAACAGAAGACCATAAATGATAAGATAAATACTTTTCAAAAATATTAAGA
AAAACATCCCTAAGGTGGAAAACAAAAAATAATATATAAAAGAAACTATATATCTAGAAA
ACTTATTTCTTCTCATCTTTTTTCCTCTAAAATTAAATCATAAATATCATCTAATTGTCT
TTTTATATTCTATTTTTCCATAAATGACCCTTTGTTCTCTTTCCCCCACTGCTAGCACTC
GTTTAGATATATCTAGGCTTTTCTCAAAAAATATTGCCTAAGGTGGAATGCCCACCCACA
ATCACGGTCATAAATACGCCTCCTTGGTGTCAATAATTTCTTGGTAATTCATATCAGTAA
TGGGTCTGTGGTAAAAATCCAGCCATTTTTCCAGTAAATAGGCAAATTCTTTACGGGGGA
TGAAACGGGGATCGGTATCTCTCTCATCAACATCATCAGGGATGTCCTCTTCTTCCATAT
CATCTAACAGATAGAAACCCACTTTTATTTGATCATGCTCTATCAAGGCTTCAAATGCCT
GTGAATCAATCCATTCCCGAGTAATCGTTGGATCTTTGACTGCTGCTAAAACTTTAAATC
CATTATCTGCATAAGAATCTGGAATAGTGCGAAGATAATCAGTAATCACCCCATCATTTT
CCCGATTATCACTTTCATAAACACCACAGGTTTTATAGATACTACCCTGAAATTCCCAAT
ACGCAAAAATTACTTTCATTTTATACCTCATTGCTCTCTTGTTGGATAAACTGTTGATAA
ATAACCATCTTTATTAATAACCCATTCTACTTTCACCCCTGATTTTGTTGTGCCTGACCA
CGTATTCTCTGTTTTTTCTACTCTAGACCTGTTCCTAAACGCATGCGCCAACTCCACTTT
CAACCTATCCTCTGTCCATGTTTTTGGAAACATCATAGACTTACTGTCTTTATTTTTTCC
CCTTTTCTCCAAAAACTTCGGCGCAGTAGGATCGGTTTGGGCTTTCGGGTTAGGGATCAA
CACCCTCGCTTCATAAACCCCATTTGGGTATTCCTTGATCACCTTATCCACAATCACATT
GCCTAAGGTGGTGTGTCTTCACGCCCTCATGTGAAAAACGGTCAATTCTCAAAGCAAAAC
TTTTTTGAAATTGACCGCTCTTTAGAAATGAATAAGGAAAAGCTAAAACTTGCACTATTA
GGAGAAAAAATAAATTGTTATATATCAGGAAGAGAAGCGATTAACTTATGAATATAACCC
ATATCTAATTCAATTTTGGATACAGTACCCTGAAAATAAAACACTAAAATATCTTTCTCT
TTTCCCCTAAAAAAGAAAAGCTCTAAACCCGTATCAGTAATTTCAGGTAGGGATATTTCA
ATTCCTACTTTCTTTGGATAGATTTTTTTGAGTTCCTCTAAGGATATTTTTTCTTCCGGT
TCATCATAATAATAACCAATACGTGAAATAACTGCTTCTCTAAAAAGATATTCTGCACTA
TGCTCTTCACAATGTTTCATATCATACGCATTAATATCTTCATCCAAAAAGCTCTTTAAC
CAATTAATAATCATATTTAATGTCCAGTTTATTTCTTTTCCTGGATAAAAATAACCATCA
ATAATCAAATTAAATGCACCATAAACCCATTTCTCATCTGGCACTGAAATCATTTTATCA
ATATGAATTTGCAAAGGTTGATTATAATCCCCATAAATCATTATTTTCTTTCCTTATACT
GTAAATTTAAAGATTTAATTTCAGAATTAAATTTTCTTAACTCTCTCTGTGTCATCGGGG
AAGATTTATCCCCTGTACTACCAGTCCAATGATAAATATCTTTCCCTGTCTCACCTTTTT
TGTTGCTATTCGTAAATCTATGGATATTGCCTTGATCATCTATTGATAGCCTTATCAGTG
GGTCTAATGTTGATATTGATTTTTCAAAAAGCTCTCTCGAATTTCTTGGTTCAGTACCAG
CTTTCCGTCCATACCCACTGGTTCCTGGAGTGTGTTTAGGATTAGATTCAATTTTCAATC
CATTAATTGCAATAATGGGTTCAGGGATAGGGAGCCTATTATCCTTAGTTAATATAATAT
CTCTCCAATCTCCAATTTTAATTTCCCCACCCACTAAAACAGAATCGTGTTTATCTGTAA
TATGCGTAGGTGTTATTAGAATCCCATCCTCTCTATCATACTCTGGTTGAGGACTCACTA
ATATGAGAGGCTTTTTAGGCTCAGGTATAGGATATCCCTCTACTTTAGGCACATCATTTG
GATCTAAGGAAGCATACTTAGTAACTAAACTATTTACATAGTGACTTGTAATATTATCAT
TCCCTATCAATAATAATGTCATCAAATGCTCTGACTCATCAGAAGATAGTTTACTTGTTA
ACTCCTCTGCAATGATGCTTGTTGCAATAACACTACTATTCAATAGTAATGCTTCTTTAA
GAACTTGATTTCTACAAAAAGAAATTGATAAACAACCTCTAGAAAGCACAGCAAGATAAT
TATTCTCCACCGCAACCTTACCAATCTCCCCGCCAATCGACGCATGGGTGAGACTCGATA
CCGTCGTGTTGCTCTGACTTGAACCCTGTGCCGTTAGCCCACCTGCCACTGCTGCTGTCA
TCGAACTTAACGCCGTGATTTGTGCCTTTTCCTCTGCGGTTAGGTATTCTGCTTTGTCTT
TGTTGTACAGCACCTTGGCTAACATCGGTGCAGCCAATTCCGCACTCGCCGCCGCTATCG
CCCCTGACGTCGGGTTGCCTCGATTGGCCGTCGCCTCTATCGCTCCCCAAATCGCATGAG
CTAGGGTGTTCGCAATTTTGTCGGTTTCACCCTTGTCATTGGTGGTTGCCTCTTTAATCC
ATTGATTCACTTCCGGGGAAAGCAATTGGGTCGCAATGCCCCCTGCCGCTTGCTTAGCCA
GTATCCCCGTCAATAATGTCGTCAGCCTCTCCGCTGTCCGTTTATATTCTCCTTTATCTC
CCCACTTCGCTTGCGCTTCTTCTGCCGCGAAAAGAGCGGTTTGTTTTTGTGTAATTTCAG
TCTGATTTCCTGTTTGCTCCGCCTGTGCTAATGCCTTTTTTGCCACTAGCGCTCGTCTCT
GACGAGTGCTTTAATCAAACCGCCACCTGTGAACACAAGCAAGATATCAATTACCTACAT
CACCTCCACGATACAAAAACGGTCAATTCCTCAAAGCAAAACGTTTTTGAAATTGACCGC
ACTTTATTTTCAGGCTGTTTGATTTTTATGCTTCACCAAAACTTAGCACTTCTTGATAAC
CCGCAACAGGCTTTTGACTACGAAAGGCTAACCACAAGACTAAAATATCTATCAGCACCG
CTCTTGATAAAGCAAAATGCAAGCTCGTGTCTTTTTTACTCCTTCATAAGTGGGCCAACT
GTTACAGTTGGTTCTAAGTAACCTTTAACATTTACACCACTAGGCGTTGTTCCAATCCAG
ATTTCTCGTCCTCTCTCTATAATTATTTTTCTTGTTTTATATGCCTCATTCACTTCAACC
TTAATTCGATCTGCAGACCAAAAGTCTGGAAACATTGTAGATCTCTTGGTTAAGAGTTTT
CCTGTATTAGGCTCTTTAAAGCCAATTTTAGCTTTATAAACGCCCAATGAATCATTCATT
TAATCTCTCTATTATTTAGCACCAAATTTAGATCATAAAGAAAGTCTTCTCTTTCTTCTT
TTCCCAAATCTTTTAATAAATGATTTAAATCATGTTCTGACAATATTTTCTGTATATTAT
CTAACAAAAAAATATGAACATCTTTAAATCTTCCTGCATTGCAAATAATCTCAACAGTAA
AAAGCATTAATTTTTCAATTGTAGAATCATAAGCGTTTTCCCAGTCATAATTTGCACAAG
ACCATTCAAGACTTGGCTCAACTTCTGTATGGACTTCACCATGATAGAACTTTCTTTTAC
ACCAGTCATAACCACTTTCTAAATAATAAGCTTTAATATTTTTATATGATTCTCTATCCA
TATTACTCTCCTCTTCTATTTGGATTTAATATTTTCTCGTTCTCATTACTTATAATATTT
AATTTAACATTAGGATATCTTTGTTCAAACTGTTTAATCACACCTAAACAACTTACACAT
GCTCTCCTTTCAGTAAAAATAGTTACATTTCCTTTTGCCAAAGGATTATCTCCTAATTTT
TCAGCTAAGTTCGATAAAATTTTATATTCTGAATCTGTATTTCTAGGTATTAAAGCCCCA
CCACCTTTAGGCTCTAAAAATAAATAATGGAATTTAGAATCTTTACTGCCAATAAAGCCT
CTCATTGGTTTATCAATCCTACTATGGCCCGCTAACTGCTTTATATTTAATCCTTCAATA
TCAATCTTAGCAACAGCTACATTACCAGATTTTTTCATATTCGATGGTAACTTAGAGCGA
AGATCATAAATCATTTCTTGATATTCTTTTATTCTCTCTCTATATTGAATTTGAACTAAA
CTGCCCAATTTTTAAATCACTTTGGCTCTGTTGATGTCGCTGTAGATTATGGGTCGCATC
GAAATACAGATTTTGAGCAGTGACATCAAGTGTATCTTTAGCAAGCAAGCTACTGCTGAC
TTGACGATAATCTTGTCCCGCCTCAATCTTCACATGACTGTTCAAGCTTGCGATTTGGCT
ACCTTGATGCGTTAAAGTATCGCCCTCTTGATTATAGCGTTCGCGATGATAACCAAAGAA
ATGCTCCGTTTCTGATGTAGTCAGTTCACCAATTCCATGACTTTTACGTCCTTGCGCGCC
ATTTTGCTCAGTCCGTGCCGTTTCAAGAATAACATTGCCTTTTGCCTTGAGTTCATTTTT
ACCTTCACTCACTAAACTCAGACCTTTGCCCGTAATATTGCCCTCTTGTGCAATCACTTG
GCTATCGCCACCAACCGAAATCAATGTGCCTTTTTCTTCATGTAATGATTGATTCCCTCT
TTGACGACTCGTGGCAATACCAGCTACATATTTATTTAAACCATTTAATTCGGCAGCGCG
TGAGGCGGCGTCTGCATTTTGACGATAACGGTCTGTTGCCACATCAAAGCTCACATTGCC
CGTTGCATTAAATTCAGCCGTTTTGCCGACTGAAATTTGACTTCCTTGTGTTGTAATATC
TCCGCCCGTGGCAAAGATCTTCAAATCGCCTTTACTGTCAATCTCAGCTGTTTTTGCGAC
AATTTGCTCACCAAACTGATTTGCTTGGCTACGTTGATGCTTGATATAAGGCATTAAACC
ACGCGCAGTCATCTCAACCGTATCAGTAATAGCTTTAATCCCTGTAATTTGACCAATAAT
GCCTTTGGTTACGCCTTGTTGTTCGCGTTGTTGATATTTATCACGTCCAACGGCAATCGG
GTTATACACCATATTGATACCGATGCCTGAAGCTTTGCTATATCGGCCATAACGATTACG
GTGGGTTTCCTCAACCGCGTTAATATCGACCGTTTTACCCACTAAATAAATATCTTGTTC
TGCTTGTAATTGTGTTGCATTGAGTGTTAATGCATCATTAGCATTCAGACGAATATTTCC
CTCCGCCGCTAAGTGACTCACTTCTAACGTTTCATCAAATGTATTGTGATGACTGCCTGC
CTTTGAACGCTGATAGCCTACTGTCGCCACACCACCTTTTGCACTGGCAGCAAGACCTGA
TTTACTTCGTTTTGACCAATGGGTTTCATGACGTTGATCTGTGACGGTACCTAACTCAAT
CGTTTTTGCGTCTGCTTGAATAGCTTGTTTCGCTTTTACCACCAATCCGGCACTGTTCAA
CTGATTACCCGCTTGTAACACAATATCTTGCGCCATAAGCTGGCTACCTTGATGTGTACT
TGCATTAATCGCATCGTAACTTGTTTGTTTCGTTTTACTGATAAAAGACCCGCTCTTAGT
ATGATGATATTCATCATAATCTAAGCGCTTCACTGCTGCGTTTAATACCAAATCATTCTC
AGCAAGTGCGGTCAGTTTTAACTGATTTTTGGCGATGATGGTGGTGTCACCGAGTCCTTC
ATTAAGAATGTCGGCGCCAATGAGTTGAATATTTTTTGCACTTACCTGTAAGGTTCCCTC
TTTTCCTGTCACATGTAACAATGCTTTACGGTCAAGGTGCGTTTCACTTTGGCGATAATG
TCCCGCATTAACATGACTTGTTTGTGTGGTACTTTGCTGAATTAAATCGCCCCCACATCA
AGAGATAATGCGTGTTCTGCGCGAATATTGCCCTGATTAATCACATCACCATCCGTTTGG
ATATGAACGAGATCGCCAGTAAGCGTACCAAGGTTAGTTAATTGCTGATTCTCTAAAATG
GCGATTTTACGCCCTGCAATCGTCCCTTGGTTACGAATAGTATGCGCATGAAGATCTACA
TGATTTGCACTTAGCAATGTGCCTTGGGATGTCACATCACCTTTTTGTACAACGGCATAA
ACTCGTGGTGCCAATACTTGTTGTGTACCGCCATCAGGTAAGGTTACGGTTTGTTGTTCA
AACCACACAATATCTGAGGTCAGCTGTGCCACTTGTTCAGGGCTTAAGCTGATACCCGGC
GTTAAATGAAATTTTTTCGCAAAGGTAATACCATTATCCATCAACGCCTTGTACTGGGTT
TCCATATCCTGATGATTGCCCAAGAACTGTCGCCCCGTAAGTTGGTTGATTTGGTCACGA
ATTAGACGTTGCTCATAATAACCATCACCTAAACGTTTATGCACTAGATTATGATCAGCG
CGTAACATATTGAACATATAATCACTACTCAACCATTTTTTACGATTGGTAAACGCTGAA
TCCGTTTCTACTAAAACATGACTCTCTGCGGCAGGATTGAGCTTATATAGGCTGGAGTTT
GGTAATGCTAAATGCTCACCCGTTGATTTAATGACTAAAGAATCTTGATCAAATTCATAT
TGCTCAAAAACATTGGCGACAGGTAAGGTAATACTTTTCTGTGTATTACTTAATAATCCT
GAATACCAACGCTCATTACGACGTTGGTATTTATTACGCCCACTTGATGTCTTACTTTTA
CGTTTTCGGAGATAACTATAATATTTACTGCCATAACTTTCGGTAAATTGCAGACCATCT
GCTTGGCGTTGAAGCAAATCACCTTGAAGCTGTAACTGACCTCCGGCCAATACTCGGCTT
TTATCATTGACGAACTGTTGAGTATCAATCTTTAAATCACCACCAGCTAAAATTGCACCT
GCTTGGGTTTGAATCACCACGTCTTCTTTTACTACTTGGCGATTCACACGATGACTCCAA
TAACTACGATAATCACGACCCGCTGCACTCGCACGCCGTTGGTTATGCTGGACTATCGCA
TGGCTTAATTCAGTAAAGTGGTTTTCATTATCTTTAACCCATTGCAAATAAGCGGGTTTG
ACCTTTTCATCAAAATGTGCTTTTTCTTGTAAATAAACTTGATATGCATTGTCATAAACT
GCTTTTTGTTGTTGATATTGCGCCAACTTTTCCTCATATTCTTGTTGAGCGTTAGCATTC
GGGTTGGTTGGTGCAACTGGCTCAACAGGTGCAATCGGTGCGACAGGTACTTTTGCCTCA
TTCAACAGGCTCGCCACGTTATCACGAATACTTGGCTTAATCGCGAAATATTGCCATGCG
GGATCGTGTGGAAAATAATAAGAATCAATCAAAAACTCGCAACCCGCGCCTTGTGTACCA
TTCATACATTGATTCACTTCTGGTAGATAGTTTGATTGCACATCACCATTATGTGGTTTA
TGAATCGCTTTAGGCTTGCTATTCACGACCCAGCCATTACGCCCTCTTGATTGGTTCCGC
CAATGCAATAAACGGGTATCAAAGCGGAGTTCAGATTCTGCGACACCTTGTGGCACAATA
TAATGCCAATCCACTTCTTTTTCTGATACCACTTGTAACTCAGTAGCAAAAAAATCATTC
GTATTATGAATTTTTGCGACATTAAGCTGCATATTGCCTTGGCTTTCAATTAACGCACTA
TGATTATTTAATATCTCTGCCTGCCCCATCACCTTATCTTGTGCATCAAGCCCTGCCCCC
ACATGTAATGTGCCATCACTATAAAGTGCGGTTGCCCCTGTTGTATTGCCTGAATATTGG
TGATTTTGGTTCGTAATTTGCTTGACCCCTAAATCTAAACGCTTTCTAGCCGCGATAATC
GGACTTGAAGTCGTTTCCGTGGTTTCATCATGGTTATGTAAGCTGTCTGCCATCAACGCC
ACATGATCACCATAAATACGTCCCGTCCCCACATTCTCAATCTTGTCTGCTTTAATGACC
GTTTTGGCTGGTGTGTCGTCTTCGACTTTGCTATTAATCAACCCGCGATTAACCACCTGT
CCTTGCGCCGTTAAACGCACTTCACCACCCTGCATTTCACCTGTTTTGCTCTGGGTAATC
GCTTCTGCTTGTACGGCAATTTGCTGTTTTTCCCCTATAAATCCCGATTGATTTAAGGTT
TTTTCTGCCTGTACATTGATACGACCTTGATTCGCCAATACCTGAGCAGAAGCCATGTTG
TCAATTGTGCCTTTATCGCCTTTTGCATTGAGTATCACATGCTGTTGTGCTTGAATACGA
TGTTGATTGACGATCTTCCCACTCACATCAATCACCACATCGCCCGCAGAGGCACCAATA
TGTCCTGCGTTGCGTACCCCTAAACCAGCTTCGGTACCAATGAGGTGGATTTTTTCAGCG
TACATCCCGCCTAAATTTGATACATCTAAGGCGTATTCCGTGACCTTTTCTTCTTTTTGA
TTGTTCTGGGATTTACTGTGAATGATTTGAACCGCATCATTATTCTTACTGACTTTATTT
TTCCCTGTCGTGACATTGACCGCTTTTTTCGACCACACACCTGCATTAATCTCGGCTTCT
CTGGCAATAATGTCTGTATAATTACTTTGACTGTTATCTAAACCTTTTCCACTCACAGTA
ACCTTACCCTTTTCCACCACAAAATGATCAAGGTGTCCCTGTTTGAGTTGAGGTTTACCC
GTCGTTAAGGTTGCTCTGTCCGCATTAATCACACCACACCCTTCACAATGTAAACCACTT
GGGTTAGCGATAATCACATCTGCTTTTTGTCCCGCCACTTCCACATAGCCTTTCAACTGA
CTTGGCTTATTTGAATTAACTTCATTAACAATGACTTTTGCTTCGCCACCGGCTAAATAC
GGGTTAGCTTGTACCCAACCGCCTAATTGCGTTTGGGTATCTTTACGGCTGTTATTTAAA
ATCGCCCCCTTTTTATCTACATCAAACTGTGAATAACGGTTATAAGATAAGCCTTGTTGA
TTTGGGGTCTGAATATTGACTTGAGGCGTACCATTAGCGGCCTCCATGACTTGTGGACGT
TGATTTGCTTGTGCCGTCGGATCAGCTTGAATCATTAAAGGCGAATTCGTTGGATTAGCG
TAGGCAGATTGCATACTCACCAATCCCCAAGCACACAATAATGCAAAGGATAAAGGTTGA
AATACAGATTGAGGAATGGGTGAAAAAAGTGCGGTTAGTTTTGCTAACGTTTTCATGCTT
TCAGTTTCTGCACTTATTTTGCCTTCACTTTTTGCTTGTCCTGCTGTCTTTGCTATTTCT
GATACTACAATAAACTGTTGCTGTGTTTTACTAAAAATTACACGATAACAATGCTTATTC
ATCGCCCAATTCCTTACTTATTTTTAACCTAAACTGAATGAAATGTTTACTTCGTCTCTA
CTTGTATCCAGAGTAAAGACTAAAAACTCGCACTTAAATGAAATCCAACTACATTTTTAG
ATGTTCTAAAACCTTCTGGTACATGCCATGGTTTGCCGACAAATACATCATAGCTCAACC
ACTTCCATCCCCCTTTTAACCCTAAACTGCTCCCCACTAATGTAGTACCCAATAAATCTT
GGCTAGAAGGTCCACTGACCTTGCCTTTATCCAAACTAAAATACAGCTGTTGTCCACTGT
TGCCTAACCACCAACCTAATTCATTACGCCATACCCAACCACGCTCAGCAGCAAGAGAGA
GTTCACCATCTGTGCCACGCACCGTGTAACGTCCACCAATACTCAATCGGTCTTGTGCAA
CTAATGGGGTTTTATTCCATTGACCACGCCAGCTTGTATTAAAAAGAAACTGTTGATGAG
AAAGCGTAAAGGGTTTAACCACATCTAAATTCGCGCTGATAATTTTCATACGAGACGTCC
CTTCATTAAACTGCTCATCTGGATAAGGAATAGCATGATTCAATCCTGTGCCCCGCTTAA
AGTTAGCGCCCAACTCAACGCTGGCATTGCCGATATAGGCTTTATGCTGTAAACCCAGCT
CCCACCCCCCTGTCCGTTTACGTTGGATCGTCACTTCCTCATCATTAATAAAGTTATGCG
ACTTTCTCGCCCACAGTGAACCTGAAAGTGTTGTTTTATGTTGTGCATTACGGAACACTA
AACGTGAAAGCGTTAATTTACTCTGCTCACTTTTTCCCGAATACATCACTGTTGATCCAA
AAGCGGCAGCGACTTCTTGTACATAGTCGTTTTCTGCATGGCTGGCTGATAACTGCCAAT
AACGCCAAGGTACAGAATAATAAAAACTCAAATTACGACTCTGACGATGTCCTTTATCAT
CTTCACCTGCCCAATGAGGACGTTTTAAACTATGTGTAAAACTGGTATAAAATAAATCGT
TCGCCGTAAAAATATTATCGACAGAGAGGGTTACCGAGCCTTGCCAACGACCGGTGGATG
TTGAACCGGCATCATCTAATCCCAAGGTAAGACGAAATGGAAAAGCTTGTGCGTATTGCA
CGGCTAAATCACTCTCGCCCAATTGAGCTTCCCCTTCTGCAGGTACAATATTAATCGTGG
CATCTGCCGTTGCTACCCGTTTAAAATTTTCAAGTGATTGCTCTATATCACGGACATTGA
GGACATCCCCTTACTGAGGCACCATCGCTGTCCAAGCAGTTAAACGAGTGAATTTATTCA
CTCTGCTTTTATCTTCTATGAATGTGTAACGTAAACGCCCTGGTATCACAGTCAAAATAA
ATTGCCCTGACGTCAAATCTTGCTCACCAGCAACCACTCTTGTCGTGACATAGCCTTTAT
CAATCATTAAATTCTGCATTTTTTTCATCAAGACATTTATCCCTTCACTCCCTAAACATC
GTGGTAAGGTTAATTTCAACTCGCGTGCTGCCTGTTGGTATGCCCAGTAAAAGTCACTGC
GGTCGGCTTGAAAAACTTGGGTGGATTGTGAAAGACGGTAGGAAAAATCGGATGAAGAAA
AGAAGGTATTTTGCGAAGATTGCTGTGAAAGAGGAATATGCTCTGTTTGATAGTCTACAA
CAAAAATCTTATTTACCTGAAAACAAGGCTGCTCTTGTTCAGGCAAAGATAAAGACGATG
TAGGTGGTTTTGTAAATTGCACATTCGATTGTGCTGAAAATTGGGCATCCTTTTGCTCTA
ATAATGTTTGTTGACGATGTTGTTGCTGTGCGTCAAGTTGCTCCAATTCTTTTTGTGCCG
TTGACGATAAATTGGTAGACTGCGCGAATGCGCTCCCGGCTAAAAACATGAAAACGAATA
GAGAAGAATAGCGCATAAATATCCTTATATGACCTCATAACATATGTATTTTTTTGTTAT
CAATTTTTGGCTAGTTTATTTCATGTGCGATTATTTTTCAAACAAATTATGAATAAAAAC
AACACTCCATTTGATTAAAATAAAAACGAAAGTAAATATTATCTAATAAATAAAAAACAC
CTATATGCTTATCTCTGCTCTCCCTTATTTTTCAACGTTTACTCTGAACCAACATGATAT
AACGAATTTATTGATAACTTATTAAAACTATCCAAGAAATAAAAATTAACTTTTTAATAA
AACATTTTATTCAAATAAAAAGTCCTCAGTTTTATTATTAAACCTTTTCATTCGTTCAAA
AAATCAATCATATTTTTCTCAACGTTGAATAAAATTCTTATTCGTTATTCTTGAAATCCC
ACAGCGAGCATTCGTGTGGACACGAACACGATTTCTAAAGCAGCAAGTTCTACGCGGGCT
ATCGAACCTGAGGTTAGATCTATTAGTTAACAAAAAAACGGTCAATTTTTCAAAGATAAA
ACTTTTTTAAAATTGACCGCACTTTTTATTCAAATACCTATATGCTTTAAGAAAAGTCCA
TATATCCTTTAAGCGTATTATTCTAATTTAGCAATAAAATCGGCACACTTCGGATCATTG
TCTTTAAAATCTTTAATTGCATCTAACAATTCTATATTTCCATCAAAATAATGTACATTA
CCGCCTTTTTCTAACATCAACGCCAATAAGTCCAATCTATCTGGATAACGAAGAATGCTT
CAAAAAATGCGCTCAATTCTCAAAGCCAGAAACTTTTTCAAAATTGACTGTACTTTTAGC
CTAAGTCTAGAAAATAGGATTATATTTATCACCGAGGAATAAATTTACGCCCTATACTTT
CAAACCTCTGAATAATATCTAATATTTCCCCCTTATTATATTGAATAAGTTCAAAATCTC
CTTTGTCAAATAAGGCAATGAAGTCATTTTTATTATTAAAAAAGAAAATAATATTCACAC
CTAAGTCATCCATCTCACTACTTTCCAAGTTAATCATTAATTTAGAAGAAATAAAATAAT
TATATAAATCTGAATTTAATAATTCAGAATCTATTTTATCAAAAAATTTATCTGGCAGCG
CCTTCATATCTCTCTGGAAACCAGAAATAAGAAAAGATATATTTGTTCTAAACTCTGTCT
CACAAAGAACATTAGGATATTTTTTACCATATATATAAATTTCAAAGATACCATTAATCC
AAAATGTAGAATCATTCCACGCTTCCACAACGTCACATCTAATCGCAAAAGAATAAGGAT
CGCCTATCAACATATTATTTCCTCAATTTTTTATATCATTAGGAATCTTATTTTCATTTA
ATGAATTAGAAGTATCTCCTGAACTTCCCCACAGCTAGCACTCGCTTTTGAGGAGTACTT
TAATCAAACCCTACTCGTGTGGACACGAACACGATACTACTATTTGATAATCAAGCTCTT
TTATACCGTGCCTAAATTTAAAGAAAATGAACGAATCTTTATCCCTAAAAACAGACATAC
CAGCGGTAACATTTTTCAAAAAAAGTTTGTAAAGTAAAATTCAAAACACTTATAAATTAC
AAATACCCTTATCCCATTTAGGATTTTGGTATCCACATTCTGCGGGATGAAACTTTTTAT
ATCCTTTTTTAACCATACAGGAGTGAAAAATGCTATATAAATTATTATCATTTATATATA
TTAAATCTTCATCGCCATACTTACTTCCACAATCAACCGCATCTTTCCAACGTTGCTTGG
CATCAGTTTTTCCGATGTTCTCTACTTTTTGGAAACGTGCTATTGATGGAAATATATCTC
CTTTATTCTTATGACAAGCAGATGACCCCACCTGAATTAACGGTCTAAAACACTCATCTT
CAAAAGAATATAGGCATCCATTTAAAAGTAATAATAAACTGAACAATAACAACTTTTTCA
TCCTAATCACCTCCTAACTTAAATAATATTTCCATAACATCAGGAGAAATTAAATCACTC
ACAGCAAACGGTGCTAATTACGCTCTTTAATTCCATTTTTAATAATGAATTCATTTAGCA
CTTCCGCATAATAACGACTATGCGAATAACACATCCAACAAGCACCACCTGGGCTTTGAT
TAAAAACATACCAGCGATAACTTTTTTCAAAAAAGTTTGTAAAGTAAAATCCAAAACACT
TATAAATTACAAACGCCTTTATCCCATTTAGGATTTTGGTATCCACATTCTGCGGGAGTT
AAATGGATATACCCTTTTTGGGTCATACAATGATATAATTTATCCGATTGTTCCACTGTT
TTTATATTCTCTAATTTATAATCACCATATTTACCTCCACAAAACATAACATCCTTCCAA
CGCTGTTCTGAATTGGTTTTTCCTAGACTATAAGGCTTTTGATACCGAGATATTGAAGGG
AATATATCTCCTTTATTCTTATGACAAGCAGATGAAACTACCTGAATTAACGGTCTAAAA
CACTCCTCTTCAAAAGAATATAGGCATCCATTTAAAAGTAATAATAAACTGAACAATAAC
AACTTTTTCATCCTAATCACCTCCTAACTTAAATAATATTTCCATAAAATCAGGGGAGAG
AGTATCGCTATGAGATATGAACGGAGACATTACGAATACTTCTCTATCATTTCATCAAAT
GATTTCAAACTATCTAAAAACGCTTCAAAATTCTCTGCTATAGGGAACAGTCGCATTTTC
CCTGTTTTTTCATCATATTCATCGTGAATCACGATACAGATCTTAGGCTGATTACCTTTG
GGGTCATCACGATAATCAAAACAGATAAAATGTCCCTCTCCTGTACTACCAAAAGAATAC
ACATGCTCATAACCATAGATTGGATCATCATAAATATATTGTCGACGAATATCTTGGGGA
TCTGGATTTAGCTCTGTTTCAAAACTATCAAAACCAATTCCAACTATTCCCTCCTCGTTG
TTACTATCATAATAGCTAATATAACTTGGTTCTACAGATACACTATTATGTTTTGACATC
AATTCTATATACAATTGAGGAAACCTAATATTAAAAATACGTTCAACATCTTTAATAATT
TTAAGATCAACCTCGCCACTATCATATAATATTTCTAAATTTCTGAATTTTATATTATCG
TGCTTCACTCAAAATCCCCTCCCCGATATGTTGGATTACGTCATGAATATTTCTAGGTAT
TGCTTGCATATTATTAAGTGCAATTTATGCATTATGGCGCCAACTAAAACTATCAATAGG
TTTATTGCCTCGATTAATAACATTCAGTTGCTTTTGTATAAATTGATTCTTATCAATAAC
TCCGCTATTCATTCACTGTCTTTCAAACGAATGTTTTAACAAAAACGCACTCGTCAAAAA
CGAGTGCGCTCTCAAAGTTCAAGATAAAAATATCGTGCAAAAACATATTTCGATTAATAA
CCTTGCGAGTAAATTAACTCTGCAAGCGTAACACTCAATAAAGCAAGATTAAAGCGCTGT
CCATCTGCAACCGACCAAAATTGTAGGCCATTTTCCACCGCACTTAACCCACTTATATGT
AATTTTGCTACTTGCTCTTCTGCCATTTCCTGTTCGCCATTCGTCACTGGGGTGCAATAT
TTTTCTGCATGATAAGTCATCAACGGATTGTCAGTCCAGCTCGCTAAGCAAGATTGAGGA
TCTAATGCATAATCCGATAATACGCTCACCATTTGTCCCATCCCGTAGAAAACGGGCACT
TGAATAGAATGAAATACGACATTATCTAATTGTGGAAAGATCTTGTGAATTTGTGTATTT
AAATGCGATGCGGGCGTAGGGAAAACATCAAAAGCTAAACGTTGTTCGCCTTCATCAAGT
GGAATGCCATTTAACAATCGCGCTGTTTGTCCCGCTAATTTACTTACCGTTTCTCCGTTA
GTATAAGATGCAGGTAATAACGAGGTTACGGCAATGTCTTTGATTTCGTGATTTGACATC
AACGGGGCGATGGCTAATGCAAGTTGTGTCACTTGTGGATCGGCTAAGGACACAATATTA
CGCTGACGTAAATCTACCAATTTTTCCTGATTTACTCCCGGTATCACCACAGGGACGTCT
TGCAAGCTGGCACAAATCCCTTTCATATCAATCACCACGCAGCCCATTTCTGCGGCTTTC
GCGAGATGAGCGACTTGCTGAATATCGCCAGCAAAGAAAAGATAATGGATTGATGACCAT
TCCACCTCTTCTGGTTTAAGTTGTACCACACTTTTATTATGAAAACGTATCCCTTGTTCT
TCATTGAAAGGATAAATTTCAACAATTGATAATTGACTAATATTTAGCTGACTTTGTTCT
AGTGTTTCAGCAATTTTCTCGCTTAATTCGAATTCTGCCGCAATAGCGACATTTAAGGTT
GCGTTCATTTTTCTCTCCGCAGTAAAATAATGGGCTCATTTTACTGGAACAAGAAGAAAA
GACAATGACACCAGCAATTGATTTACTGAAAAAACATAAGATTGCCTTTGTGCTACATCA
TTATGATCATGATCCAAATAACACCCATTTTGGTGATGAGGCTGTAGAGAAATTAGGGAT
TGATCCCAACCAGTCGTTTAAAACACTGTTAGTAGCAGAAAATGGTGATCAGAAAAAATT
AGCCTGTTTTGTGTTACCGACTGCGAATATGCTGAATTTAAAGAAAGCCGCAAAAGCGAT
CGCTGTGAAAAAAGTGGAAATGGCAGATAAAGAATTTGCCCAGAAAAGTACCGGTTATTT
AGTCGGTGGAATCAGCCCATTAGGACAAAAGCGTGTCTTAAAAACCGTGATTGCTCAGTC
TGCGCTAGCCTTTGAACATATTTTTGTTTCTGGTGGAAAACGAGGCTTGAGTGTGGAATT
AGCACCGCAAGACTTAGCCAAACTGCTCAATGCTGAATTTGCGGATATTGTGGACGAATA
AGCCTGAAAAAAGATTACCAGCCTAATAAGCTGGTAATCTTGTTATTTCTATTTAAGTCG
ATAAAATCACTAGAACGCGCTCGTATCTTGGAATAGTCCTACTTTGAGGTCTGTTGCGGT
ATAAATCACGCGACCATCCACTTCCACTTCACCATCCGCCATGCCCATCACAAGTTTACG
ATTAATAACGCGTTTCATGTGAATACGATATACCACTTTTTTCGCGCTTGGCAAAATTTG
TCCTGTGAACTTCACTTCGCCTACCCCTAGCGCTCGACCTTTCCCTTTGCCGCCAATCCA
ACCGAGATAAAAGCCAACCAGTTGCCACATAGCATCCAAACCTAAGCACCCTGGCATCAC
AGGATCGCCTATAAAGTGACAGCCAAAAAACGGTAAATCCGGCTTAATATCGAGTTCTGC
TTCGATATAACCTTTATTAAATTGCCCACCAGTTTCGTTCATTTCGACAATGCGATCCAT
CATCAGCATGGTTGGTGCTGGCAGTTGCGGCCCGTCTTCGCCAAATAATTCGCCACGACC
CGATGCGAGTAAATCTTCGTAGCTGTAGCTACTCTTTTTATTTGGTGTACAACTGTTCAT
TATTTTAAACTCTCCTCAGTTTTAGGATATACAAGCAAATTCTGCTTGTCGGCATTCTAA
CAGAGTCGAGTAAAAATAAAAATAGCTAACACTTGTAAGCTTAACTTATCGGAGCAGTTA
TCGTTTACGTAGCAACCAATCCCAAACACTCGTTTTATACAATTGCTGCTCTGCCCGTTG
TTCTATTCGTATTGCGATCAAGCGAGAAAGCGGCAAGTCCACTTCGCTGTAAACTTTTCC
CGTTTCCTCAACCAAATCCCGTTGAAATAAAATATGACAAGCTTGATACACATCTTCAAC
AGGATAAATAAAGAACTGTCCAGCCTTCACGGCATTGACGACGTCTTCACTTAAACTCAG
TTGATGAATCACCGTGCTCGGTACCATCACGCCTTGCTGTCCAGTTAAACCACGACGTGC
GCAGATAGAGTAGAATCCTTCAATTTTGGCATTCACGCCCCCTACTGAATGGACTAGCCC
GAATTGATCGATCGCCCCTGTAATAGCGATAGATTGAGGTAATGGATAATCCGCTAATGC
ACTGGCTAAAACACAAAAACTTGCTAAAGATGCGCTATCGCCATCAATTTCGCCATAGGA
TTGCTCAAAGACCAAAGAAGCTGAAAAAGGCAATTGGGAAGGGAAACCCAAGGTGTGTGC
TAAACAGGCTTGTGCAATCATAATACTTTTGCCGTGAATATTGCCCGCCAATTCACTTTT
ACGTTCAACATCCACCACCTCACCATCCCCAAATTGGACAATACAACTAATACGAGAAGG
CTCACCAAATGCCATTGGTGTACCAGGATATTCAATTACGGAAAGCCCATTAATTTGCCC
TACGATATCCCCTTCGGTGGCAACATACACTTGTTCATGCAAAATATCCGAATAGGTATG
TTCTTTTAAAAAGCTTTGTTGCATTTCTTTCTGTTGAAAAAATTGCTCAAAATCCACCGC
ACTTAACAACGCATTGGTGTCTTTTTGTTTTAAAATCGCGCTACCTGATAAAATGGCTTT
TAATTTCAATGGAGAGATAGAAACAAATGCACGATCTTCGCTTTCACGCACTAAGAGTTG
ATAAAGCTTGTTCAAGCCGTCTAAGGTTAATTGGGGTAATTGGTGATAGCTCGCCATTGA
TTGCACATATTCTGCCCATTTCATGCGTTGTTCGGCGCTTTCAATAGCATAATAGCTTTC
AATTTCAGAATAATCAGCCAGATCATACAGATCTGCATCCAATTCTGCCAATGTCGCTAA
TTCTTCTCGGTTACCGAGTAAAATCACTTTTAATGACAAAGGATAACTTGGAATATCACA
AGGTAAAGCTTTAAATGGATGTGCGGAATACCAATCAAAACGCTGTGTTAAAAGCAGTTG
TTTTAAACGAATCCACAAATCAAATTGGTTGATAAGGGAACCAACACCTAAAATTAACAC
TCCCCCATTGAGTTGATGCACTAAGCCGGGATTTAACTGAATTTCTTGCGAACTCGGATG
AATACGTATTGATCCCAGTAATTGAAATTGATCAACGTATAACGCACTCGCAACCTTTCT
TTTGGCAGCAAAATTATCATTCTGATTTTGTGCAACTTCCATAAAAATGCGTGGAAATGA
AAAAGAGTCACCTTGCTCAACAAGGTATTGCACACCATGTACTCTATCATCATGTTGTTG
CTGTCTGGCGACAAACTGTTCCAGTAAATGCGCATATTCCCCTTGCTCATCACCTTTTAA
CACGCATAGGTGGCGATGAGGATTGTGTAAAAATTGATTCACAGCCGCACTTGCTCGCTG
CTGCAAAGCAAAAAAATCTAATGATGAATGGGGTAATTCAGTTAATTGAAGTTCTGGGCG
TAGTTCTTGCCAGGAAAGGGCTTTTTCAGCTAAAAAAGATGGATTCACACGTATTCTCTT
CGTTATTTTAAGTGGTTTTAAACCGTTTAATTTATTCGCTCGGCATTATCTCACATTTCC
CTGAATAGTAAAAATCTGCTAGAAAAAATGCCTAAAACAGAGTATATTGGCGGAGTTACC
ACGTCACGAATAAGCCAAAGTGAGAGCATACCATGAAATATCAAAAACTTGAGAATCAAG
AAGCGCATTGGAAATGGTTGTATTTAATCAAAAAGCACCGTGAAGGTGAAAACATTACGC
GCTATGAAGAACGCAGTTTAAGTGAAGACAAGGTAAAACAACTCCTCTCTCAGCAAAATC
AGCCCCAAGCAATTGAGACTTGGATCAAAGCTCACCTATCGCCTCACTTGATGATCAAAC
TTGATCAAGCGATTCGTGCACGTCGTAAACGTTTCTTTAATGGTGAAAAACAATCCACCA
AGAAAAAATCCATTGACTTAGAATATGCTGTCTGGCTTAGACTTTCACGTTATTCACGTA
AAATGAAAATGACGCTTTCTGAAACCATTACTTACATGATCGATGAACGAGAAAGCAAAG
CCCAATATGAACACCAAATTTCTGCCATGAAAGCAGGGCTCAAAGACTTATTAAAATGAA
CCGAGAAAAAAAGACAAGGTTACATCCTTGTCTTTTTTATTATAGCTAGACAAAGTCTAG
CTATAAAAACCATACGCTTTGCGTATGGAACAGAAAAGCTTAAGCGGTGAGCAGAACAAA
ACATCCTCCTATAATGAACAAGGCTGACAATCAAAATTCAACATATAGGAGGATAAGTCA
TGGCAAGTAAATCCAATGACGATTCAAGTCTATCACACACGAGATGGAACTGTAAATACC
ACATAGTCTTTATCCCTAAGTATAGGAGAAAAGCAATTTATGGAAAATTGCGAGTTGATA
TAGGAGGGATACTAAGACAATTATGTCACTACAAGAATGTAGAGATAATAGAGGCATATG
CAATGAAAGATCATATCCATATGCTGTTAAGGATACCTCCGAAACTGGCCGTTTCAAGTT
TTATGGGGTATTTAAAAGGTAAGTCATCTCTAATGATATTTGAAAGACATGCAAATTTGA
AATATAAGTATGGGAATCGAAATTTTTGGGCGAAAGGCTATTATGTAAGTACAGTAGGTT
TAAATACAAAAATTGTAGAGGAATATATCCGAAATCAGGAAAAGGAAGATATGATTCAGG
ATAATTTATCGAAGAAAGAATATGTGGACCCCTTTAAGGGGTAGGCAACAGAGTTATTGA
ACGGTTGTCAGAATTCACATGCCCCTTGAGGGGCATGTGAAGTACTAGGCCCTTATAGGG
TGGCCTAAAAACCGCCCGTTTTACGGGCGGATTGTTATTACGATGACTAAATGTTAAGAG
AAAACCTTATTCAACGATTGGAATAATTTTCGTCGCATGTGATCCTTTATCGCCATGTAC
GACTTCAAATTGTACTTTTTGACCCGCTTTTAATGAACGGTAGCCTTCCATTTCGATGAC
TGAGTAATGCGTAAAAATATCTGCGTCTGTTCCTTCTGCAGAAATGAATCCAAATCCTTT
CGCGTTATTGAACCATTTAACTACACCAACTTCCATAATTAAAACCTCTAATCGTCTAAC
GACTTTAACTATTTTTATTTTAATAAGACAAGATTGTCTTACCACCCAAATTTTATTCAG
GGTAATCTTCTAGGAATTTTCTCTTTTTGGCAATTAAAAATAGTTTAAAATCAAACCGAG
ATCACAAAATTTTTGCATTTTGGAAACGTTTTCTCAATTCGCCTCACTTAATCATAACGA
GTTAAGAATGTGTATTATTTAATTTTTGTTGTTTTTGTCGTAATTCTTGTGCCACAAATG
CAATGGCTTCTCCTGAACTCATCCCCTCAGCCATGAGCTGTTGTATTTTCTCAACTGCCT
CTTGTTGTTGCTCATGCGTTAAACCTAATAGTGCATTATCTAACATTTCATTTCACCTAG
AAAAAACAAATTAAATTACCCATACTTAATGTATGGAATTTAAATCCCAATCAAAAATAT
TAATCAAATCGAGCCATTGTTGATCGACACCCGCACAGATCGTGAGCAGTTGTTGTGTTA
TCGGGTGTGTAAAAATCAATCGTTCTGCATGTAACATTAAACGTTGCACTCCCGTATGAG
CGGTTAATGCACGATTTTGGTGTAAATCACCATATTGTGTATCTCCCAAAATAGGATGAA
AAAGGTGTTTCATGTGACGACGCAGCTGATGTTTTCGCCCCGTATGCGGAATTAAACGCA
CAAGCGAATAACGCGTTGTTGGGTACTTTTTCACACAATACGGCATTTCAACTTTAGCTA
ACCCGAGATAATCTGTCACCGCTTCTTGTGGCGCCTTGTCATCTTGGGCAAACTTATCCG
CAATTTTGTCTAATTGAACTTTCAGTGGATAATCAATCCGCCCCTCACCGACTAAATATC
CTCGAACAATCGCTAAATAACTTTTTTGCACTTGCTTATTTTCAAACTGAAGACACAATA
AATTTGCCACTTCGCTACTTAATGCGAAAAGTAAAACACCTGAAGTCGGTCGATCTAAAC
GGTGAATAGGATAAACATGCTGTCCTATTTGATCGCGTAATGTTTGCATGACAAATTGTG
TTTCATGCCGATCTAACCAACTACGATGGACTAGCATACCTGCTGGTTTATTTACAGCAA
TCAAATATGGATCTTGATATAAAATCTCTAATGTCATGACTTATTTCTGCAGCAATTTTT
CAATTTCGCTGATCGGACTTAATAAATCAGCCAATCCATCCATTTCTTTCAGCGCCTCCT
CAAGATAAGGCGTAATTGAGATTTTATTTGGCAACCCTGCCTCACTTTCGATTAACGCAT
ACATACGAGGAATAAAGATCCATTGTAACCATTCTGTTGGGCTCATGGTGTCTAGCGCAA
AAGGTTGTTCACTTAAAAAAGCGCTTTCTGGTGGTGGTGTCATTTGCCATAAACCTAATG
ACTGCATATTCAACTGTAGCTGTTGTAAATGCATTTTTGTTTGTTGATGCATGTGCATTC
CTTCCTTTAAAAATGAGCCGCTATTTTAGGGGATTTTCCTCTTTTAAGCCAATCACGTAA
AAAAATAGGCGGCAATTTTACAAAAATTGATTAAAATGAATCACTTTTTATGATTATCCT
ATGCCGCTATGTACCTTATCGAAGCCTTTTTTCGCTATACCCCAACAGATGATGTCACAC
AAGATCCCGTTTATTTGCTCAATCAACTCATTGATCAATGGCGCTATAACGGACAGATTA
TTGGGCGTGAAATTCCGTTATATGTTGCCAATCTAGAAGAGCAACAGGGCTTGGCTATCC
GCTTGATCTGTCCTGAACAGCAAAGCTTATTGCCGGAATACAATAATCAAACAGTAGAAA
ATGCACTTACTCACGCAACCAAGTGCGGTCTCTTTTTCGATAGTTTTCAAGTGATTGCCG
ACGATCTCAACGCGGATCAAACCAGTCAACACGAAAAAGTGAGTTGGCAGGTATTATATA
CCACCCACTTACAATCTTGCTCACCACTGCATAGCGGTGAAGATATGTGCCCAATCCCGT
TGTATCGTGTTTTAAAAGAGATTCCGCATCTGAGTATGGATGTGATTAAATGGCAAGAAA
ATTGGCAGGCATGTGATCAACTGCAAATGAATGGCAGCATATTAGAACAATATGCTTTAG
CAGAGATTTCAGAACCCAAGAGTACCTTATCAAAACACGGACGCTATTTGGTCAACGAAA
TCGAACGGCATACCGGTATCCCGACTTACTATTATTTATACCGTATTGGTGGCAATAGCT
TAGCGCAAGAACAACAACGTTGCTGTCCGCAATGTCAGAAAAAATGGCAATTAGCCCAAC
CACTTTTTGACTTGTTTTATTTTAAATGTGATGATTGTCGCCTTGTTTCCAATTTATCAT
GGCATTGGCAATGAATTAAATGATGAGCGCTCAATTATTCGTATGAAGGAAGGTAAGATG
CAGTATCAACACGATAGCTTAGACAAACTCAAACTGGGTCAACAAACACAATATGCTTCA
AATTATGACCGCACTTTATTACAACCCGTCCCACGTCACTTAAATCGGGATACCCTCGGC
ATCACGCATACACAGCCCTTTCATTTTGGTGCCGATATTTGGACGGCTTATGAAATTTCT
TGGCTAAACTTAAATGGGCTCCCACAAGTCGCCATTGCCGATGTCGCGATTGATTTCCAG
AGTGAAAACTTAATCGAATCAAAAAGCTTTAAATTGTATTTAAACAGTTTCAACCAAAGC
AAATTTGCCACATTCGAGGAAGTACAACAGCATTTAACGCAAGATCTCAGCAATTGTGCT
AAAGGGAAAGTCAGCGTCAAATTGCACCCGTTGTCAAAATATTGTCATGAACCCATTGTA
GAATTAGCCGGTGAATGTATCGATCAACAAGACATTGAAATTAACGACTATCAGTTTAAT
CCCGAGATCTTAACAAATTGCACTCATGATCAAATGGTGAAAGAATCACTCGTCAGTCAC
CTACTGAAATCCAACTGTTTAATTACCAATCAACCGGATTGGGGCACGCTCCAGATTCGT
TATGAAGGCAAACAAATTGATCGTGAGAAACTATTACGTTACATTATTTCTTTCCGTCAA
CATAATGAATTTCATGAACAATGCGTTGAACGGATTTTTTGTGATCTCATGCAATTTGCT
AAACCAGACAAGCTCACTGTTTATGCACGTTATACTCGACGAGGAGGATTAGATATCAAT
CCTTTCCGTTCTAACTTTGAAGCGGTTCCAGACAACCAGCGTTTGGCTCGTCAATAGGAG
AAATTATGGATAAAAATATTTATTATGTGAATCCACGCGGAAGCATGGATCAGCTCTCTC
ATTTAGAGGTCGAGCTACTCACCAAAAAAGCCAAAAGTCAACTTTATACCCTTTATCGTA
ATTGTTCACTGGCGGTCTTAAACTCTGGTGCCGTGACAGATGATAGCCGAGCATTGCTCA
ATAAATACCCTGATTTTGATATTCATCTGGTAGCAAGAGAACGTGGTGTTTCCCTTGAGC
TACATAATCCTCCCAAAGAAGCATTTGTTGATGATCGCATTATTCGCAGTATTCAATATC
ATTTGTTTGCTGTACTGCGTGACATTTTATTTGTCAATGTGATGAGCCAACGTTTAAACC
CTGACAATATTCAAGACAGTAAACACATCACAAATTTGGTGTTTGCTATCTTGCGTAACG
CTAAAGCCTTACCGATTGGTGAACATCCAAATCTTGTAGTGTGCTGGGGAGGGCATTCAA
TTAATCAAGTGGAATATCAATATTGTCGTGCGGTAGGCACCGAACTGGGTCATCGTGAAC
TGAATATTATTACCGGTTGTGGACCGGGTGTCATGGAAGCCCCGATGAAAGGGGCGGCAA
TTGGTCATGCGAACCAACGCTATAAGCATAGCCGATTTATCGGGATTACAGAGCCATCAA
TTATTGCTTCCGAGCCACCTAATCCGATCGTTAATGAATTAATTATTATGCCTGATATTG
AAAAACGTCTTGAAGCATTCGTGCGTATGGGACATGGCATTGTGATTTTCCCAGGGGGGC
CGGGTACCTTTGAGGAATTACTTTATATTCTTGGCATCAAATTAGCAGAAGAAAATAAAG
GCAAAACATTACCTTTAATTTTAACGGGACCAAAAGAAAGTGCGGATTATTTCGCGACGA
TTGACCGCTTTATTGGTGATACATTAGGTAAAGAAGCTCAAGCATTATATGACATCATTA
TCGATGACCCTGTAAAAGTGGCAAGAAAAATGAGCCAAACGATGCATGACGTCAAAATGG
AACGCTATCAAACCGGCGATGCTTATGGCTTTAATTGGTCACTGAAAATTCCAACGGATT
TCCAACAACCATTTATTCCTACCCATGAAAATATGGCAAATCTTGATCTCCACCGTAATC
AATCTACACTGGGTCTGATCGCCAATTTACGCCGCGCCTTCTCAGGTATCGTGGCAGGCA
ATATCAAACCAGAAACACAAGATGCGATTGAAGAATACGGGGTATTTAAATTACATGGGG
ATGCAGAACTCTTGGATAAAATCGATCAGGTTTTACAAGATTTTATTGTTCAACATCGCA
TGAAATTACCTGACGGAAATGATTATGTGCCTTGCTATGAATTAGTCAAATAGTAAAAAA
AAGACCGCACTTTTGAGAAAAAAATAGCTTGTTTTTCAACAAGCTATTTTCTTTTGAGGG
CTCGTTAGCGTAAGATCAACACCGGTTTGTCACTATAACGCGCAACTTTGACAGTATTCG
AGCTCAATCCTTCTTTATTATCGCGTACTGCCATCATAATAATCAGATCAATATTTTTTT
CTTTCGCAATCCGAATAATTTCCTCATAAACAGGACCGTGCGCTAAAATATGTTGGACTT
TCGCCCCTTCAGGAAAATGCTTTTTAGTAAACGCGTGTAAGGCTTTATTGGCTTCACTCA
GAACATCTTGATCGAAGTTTTTCGGCAAAAAAGAGGACACAAAACTGCTACCAAAAGGTG
GCACCACACTCATCACACGATACACCGTATCAGGATTATTTTGTGTCATTTCTAGGGCGG
TTTTCACCGCCTTTTCTGCATCTTCTAAATGACCTAAATCCGCAGTAATTAAAATTTTCT
TAAACATAGTTTTTCCTTACGCTGGCTGACGACGACGTTGATAAATTGCTAACATGAACA
ATAACAGTAATGTTGGAATAAATAACCATTCTTTGGCAAGGGCATCTTTGACAGGTACTG
AACCTTCTAACACCACTTGATCCCAGTTCAATCCTGCTTTTGCTGCAATTGAATCAATCT
CCACAGCATCAATCAGTAATTGTTTCCCTTCTGGTTTTTCTTGTTCAAATAAGGTCAAGC
CCATTTTTTGTAAACGTTCCTCACCGCTTTGTCCTTCTGCAATTGGCAATTGCGCATAGA
ATTCAATTTGCTTGCCGTAAGGATTTAAGCCCGACACTTTAATTGTCAAATTATCACCCA
CCGAAGCTTGTTGTACTTCTTGCGTTAATTGTGCTGGTTCAAAATAACGCTGTGTTGGTG
AAATATGTTCCATGAAGAAACCAGGACGGAATAAAGCAAAAGCTAATACAAACAAAGCGA
GGCTTTCCCATAATTTATTACGACGGAAGAAATAGCCGACGGCACCTGCTGTAAAGGCGA
GAATACCAATCGTGGCTGTAATAAAGACGAGAATGCCTTTCGAGAAACTCACATCAATTA
ACAGTAAGTCAGTATTAAAAATAAACAAGAACGGTAAAATAGCAGTACGTAAACTATAAG
AGAAAGCCGTTAATCCCGTTTTAATCGGATCTCCCCCTGATACTGCCGATGCAGCAAAGG
AAGCTAAACCAACAGGCGGCGTGACATCTGCCATAATACCAAAATAGAACACAAACAAAT
GCACCGCAATTAACGGTACAATGAAACCATTTTGGCGTCCGACCTCAATAATCACGACTG
CCATTAAAGAAGACACCACAATGTAGTTTGCTGTGGTTGGCAAGCCCATCCCCAGAATCA
AACTAAAACCAGCGACCAATAATAACATTAAGAAAATGTTACCCATTGAAAGCGTTTCAA
TAATCGTTGCAAGCTGCACACCAAAACCAGTTAGTGACACTACCCCAACAATAATCCCTG
CCGTTGCAGTAGCGATCCCGATTCCGATCATATTTCTGGCACCGGCTTCGAGTCCCTCCA
CCAAATCGTTCCAACCGAGTTTAAACTCTCGACGGAAAGTAGTCTGTTTTCTGAAATAGG
CTAATAATGGGCGTTGTGTTAATAAAATCACAATAAGGAATAAGGCGCCCCAGAATGCCG
ATAAGCCCGGAGATAAGCGCTCTACCATTAAACACCAGATCAAAATAATCACAGGTAATA
AGAAATGTAAGCCCGCATTAATCGTTGGTCTAACAGACGGCAATTTCACCACAGGTGAAT
GCGGATCATCAATTTCAAGATCTGGGAATGTCGCGACACGGCGCAATAATAAAAGATAAA
TGACAGCCAGTAAGGCAATCACAATACTGAATGCATAATGTGGCGTGACGACTTTTAACC
AGCCTAGCCCAAACTCAACCGCAAAATACAGCACACAAAGAAAAATAAAAGTACCTAATG
CACGAAGTAAGGTGTTTAAAAAAGGTTTTGGTTCATCCGTACGTGGTAACCCTTGTAAAT
TCATCTTACAGGCTTCAAGGTGCACAATATAAACCAGTGCAATATATGAAATCACCGCCG
GTAAAAAAGCATGCGTAATCAACTGGCTATATGGCATGTTGACATATTCAATCATTAAAA
AGGCGGCTGCTCCCATAACAGGCGGCATAATTTGCCCATTAACTGAAGAGGCCACTTCTA
CCGCACCCGCTTTCTCCGCGGAAAAACCGACGCGTTTCATCATAGGAATAGTGAATGTAC
CTGTTGTGACCACATTGGCAATAGAAGAACCCGAAATTAAGCCAGTTAAACCAGATGCCA
CCACCGCAGCTTTTGCTGGACCTCCACGCAAATGCCCTAAATAAGCAAACGCACTTTTAA
TGAAGTAATTTCCGGCACCTGCTTTATCCAATAACGCCCCAAAGAGAACAAACAGGAACA
CATATTTAGTGGACACCCCTAATGCCACACCAAACACCCCTTCTGTAGTAATCCATTGTT
GATTAATAATATGAGAAAGTGAACCTGTACGATGACTAATGATCCAATCTGTTGGTAAAT
ATTGCCCAAAATAGTTATACGTTAAAAAAATACTCGCAATAATCACCAGAGGTAAACCAA
GGCTACGGCGTGTCGCTTCAAGTAATAAGACAATGCCAATGCAACCCGCAATAATATCTT
GTAAGTTTGGGGCGCCAAAACGTGTCACTAAGCCGTCATAAAAGAACAGGTAGTACGAGC
CTAAGAACGCTCCCGCGGTAGCAAAGATCCAATCTGTTAACGGGATACGATGCTTCGGCG
AAAATTTAAAGGCAGGGTAAGACAAATAAGCTAAAAATAAAGCAAAGGCAAGATGAACAG
AACGGGCTTTTGTATCATCGAAAACGACATTGAGATTGACCCCAATACTACGCAAAAACT
CTTGCAACCAAAATGGCGCAGGAGAAGCATAATACAGTTGAAAAAGTGACCATAAGATCG
CGACACCAGCAATTAATTTTTTCGGGAAACCGTCAGGATCACGACCTCCTGTGTCACTTG
ATGCGACGATATCTTGTAAATCATCATAATCGATATTTTTTGTTGACACGCTAAAACTCC
TCGTCATCTAAAAATAAAAAACGGAAAAAGGCAGGAAACTTGCCTGCCTTAAAAATGGAG
AGGTAAAAAGATTACAACCAACCTCTTTCTTTATAGTAACGCACCGCGCCATCATGTAAT
GGAGCAGAAAGTGCGTTTTTAATCATTTCTTCTTCTTTTAAGTTTGAGAATGCTGGGTGT
AAACGTTTAAAACGATCGAAGTTATCGAAAACTGCTTTCACAATCGCATAAACACTGTCA
GCATCCACATCAGAAGAGGTTACTAAAGTCGCATATACACCAAACGTCTCTGTTGGGTTA
TCGCTACCTTTATATAAACCGCCTGGAATCGTTGCTTTCGCATAATATGGGTGTTCTGCC
ACTAATTTATCAATTTCAGGTCCTGTAATTGGCACTAGATGTGCATCACAAGATGCTGCC
GCTTCTTTTAATGCACCATTTGGGTGACCTACGTTATAAGTAATCGCATCTAAGTTGTTA
TCACACATAACAGACGCCATTTCAGCAGGTTTTAATTCTGACGCCACTTTAAAGGCTGAT
GCATCCCAACCTTTTGCACCTAGAATCACATTCATAGTCGCACGCGTACCAGACCCCGGA
TCACCGACGTTAACACGTTTACCTTTTAAATCATCAAATCCTTTAATATTTGCATCTGTA
CGTGCCATTAAGGTAAATGGTTCTGGGTGGATAGAAAATACCGCTCTTAATTTCTCATTT
TTTTTGCCTTCAAAGGAGCTTGAACCATTATAAGCGTGATATTGCCAGTCTGATTGCGCA
ATACCGAGTTCCATCTGATGACTTGCAATTGAGTTAAGGTTTGCAACGGAACCACCTGTT
GATGGCGCATTACATTTTACGCCAGTTTTCGAGGAATCACGATTGACTAATTGACAAACA
GATTGACCGACAACATAGTACACCCCTGTTTGACCACCGGTACCAATGGTCACAATTTTA
TCAGCAGCAAAGACTGCACTTGAGCAAAGCATTAATGCTGCAGTGATTGAAAGCTTTAGA
GACTTTTTCATAGCGTCATTTTCCTTATTGATTTTGTTGGTTTGCCAGAAACTCACTTCT
GTTAGCGGACTTACAAATAGCAAAGATTTTACGTTTTTGCAACAATTTATTTTACCGCCT
GTCAAATCTGTGTGACACATCACATCCTACAAGTGGTATAAAAAGCAATCTTAACTTTTT
AAGCCAATTCCGCGACTAATTAAATAATAAGCGAGCGTATATAAACAGACCATAAAAGCA
ATTAACACACCAAATGTATTGCCTACTGTGACGTCTGAGATGCCTAAAAAGCCATAACGA
AAGCCATTAATCATATACACAATGGGATTTAATTTTGACACCCACTGCCAAAAGGGCGGT
AAAAGTGTCAGCGAATAAAAAACGCCCCCTAAATAGGTCAGTGGTGTTAAGACAAACGTG
GGGATAATACTGATATCATCAAAAGAGCGCGCAAATACGGCATTAATCAAGCCACCCAAC
GCAAATGTCGCCGTCGTCATACACAATGTGAGTACAATAATAAACCAAGAATGAACCTCA
AAGGCGACAAAGGATAAGGCGACCATAGTGACTAATATACCAACACATAACCCCCGAGCC
ATCCCCCCAGTCACATAACCTAAAATGATAATATGTGGTGAAGTTGGTGAGATTAATAAT
TCTTCAACATTTTTCGCAAATTTGGTGCTATAAAAGGACGACGCCACATTTGCAAAGGCA
TTGGTGAGTGAAGACATCATAATTAAACCGGGCACAATAAATTGCATATAACTGACACCG
CCCATCTCCCCAATACGACTGCCGATTAATTGACCAAAAATCACAAAATACAAAGTCATG
GTGATCACCGGTGGTACCAAAGTTTGTACCCAAATCCGCGTAAAACGGCGAATTTCTTTC
ATCACAATCGTCTGAAATGCAACCCATGCTAATTTCATTTATTCCCTTCCTGTTCAGACT
GTTTCCCTTTATTTAACGACATCGATACAAAAAGCTCTTCTAAACGATTGGCTTTATTAC
GCATACTTAATACTTGAATACCTTGTGTAGATAATTGTGCAAAAAGCGAATTTAGTCCCT
GTTCACGTCGAATTTCTACTTCTAAACTATTCTCTGTCACGCTCAACACCTGATAGCCTT
CAATGCGAGGCGGCGGACAGTTGGAGGCCAGATCGAGAACAAAGGTTTCTGTTTCTAACT
TCGCTAACAAGGCTTTCATCGGCATATCAATCACCAATTTACCTTGTTGAATAATCCCAA
TATGACGACAGAGCATTTCTGCCTCTTCTAAATAATGGGTGGTCAGGATAATGGTTGTAC
CTTGTTGGTTTAGCTCACGTAAAAACGCCCACATAGTTCGGCGTAATTCAATATCCACGC
CAGCTGTTGGCTCATCCAAAATCAATAACCGTGGACGATGCATTAACGCGCGAGCAATCA
TTAAACGGCGTTTCATCCCTCCAGATAAACGAATGGCTTGCTGGGTTCTTTTCTCCCACA
AATCTAATTTTTTTAACCAGATCTCTGCCCGTTTTATTGCTTCATAGCGAGGGATACCAT
AATAGCCAGCTTGATTGACTAAAATATCAATGACTCGCTCAAATTGATGAAAATTAAACT
CTTGAGGAACTAAGCCAATACATTGTTTTAACGCACTTAAATCCCGATCTAAGTCATAAC
CAAAGACGTTGACTTCACCACTGCTTTTATTCACTAACGAGCTGATGATGCCAATCAGGG
TTGATTTGCCTGCACCATTGTGACCAAGCAACGCATAAAAATCCCCTTCTCGCACCCTCA
GATCAACGCCATGTAAGGCTTTTACACCATTTTTATATACCTTACGGAGTTGCTTAATCT
CTAATGCTAACATGATTCATTCTGTCCTAAATTCGGCTTACATCAAACCTTGCCAAATCA
ATTTGATCTGGTGAGCCATAAAATGCACATAAGGCTTTACGTAGTGTTTCTGCCCGTTTT
GGCAACCCTTTCTCAGCATACCATTTGACTTGCTCATATACTGCTTGTTTAAACGGTTGG
GTATCACCAGGCTCACCACTTAAATTATCGACACTAGCAAAATAACGAAAGCCAGCAGCA
TCGGACAAAATCCATTCGATTGCTTGTGGTTTGACCTCAACTTGCTCAAATAAACGCTGT
TGTGCAGTAGTTCTACCATCTGGTTCATACCAATAACCAAAATCTTCTAATTGACGACGC
GCTTTCCCTGCCACTAGCCAATGAGCAATTTCATGTAAACCACTACTGTAAAAGCCTCGA
GCAAAGTAAATGACATGGTGTGGGCAGTTTTCATTTGCGGGGAGATAAAGCGGTTCATCA
CCACCTTTAACTAAAATCGTATTATATTCTTGTTCAAAACATTGATTAAAAATCGCTATC
AAATCGGAAAGTTGATGTTCCATAGATACCCTAATTGAAAAGTTTCTGAAAATCGACCGC
ACTTTAAAAAAGAAAAAGAGGCAAGATCATGACTCTTTCTTCAATAAATTACCAGTGTTA
TTTAAAACTATCTAATTGTTGTAATGCCGCAATACGTTTTTCTAATGGCGGATGGCTCAT
AAATAAAGCGGCTAAACCACCACGTTTACCGTTAATCGCAAAAGCGGCAAGCTGCCCTTC
TAACTCTTGTGGTTCATGTAAACGTTGCAAACGTTGTAACGCGGCAATCATTTTGTGTTT
ACCGACTAACTCTGCAGACCCTGCATCCGCACGAAATTCTCGATAGCGAGAGAACCACAT
GGCGATCATGCTGGCTAAGAAACCAAATAAGATTTCCAAGACCATAGACACAAGAAAATA
AATCCCTGTGCTACTTTCACCATCTCGATTGCTTGACACGACTTTCGCGATCATGCGTGA
CACAAAAATCACGAAAGTGTTCAATACACCTTGTAATAAGGTCATGGTCACCATATCACC
ATTTTTAATATGTGCCACTTCATGCGCAAGTACTGCTTCTGCTTCATCTTGTGTCATGGC
ACGTAATAAGCCAGTACTCACGGCCACTAAGGAATTATTTTTACTTGGTCCTGTCGCAAA
CGCATTCACATCTTCAGAGTGATAAATTGCGACATCAGGCATCGGTAAATTCGCGCGTTC
AGCTTGCGAACGAACTGTATTCACTAACCAACGTTCCATGTCATTACGTGGCTGTTTGAT
CACTTCCGCCCCCACAGTGCGTAGAGCCATGGTTTTAGATAAAAACAGAGAAATTAAAGA
ACCAGAAAAACCAAATAATGCCGCCATGAGCAATAGCCCTGTCGCATCTTGCGCTTGGAT
CCCCGTCAAACTTAAAATAATGTTAAAAACAACTAAAACTGCCATGTTCGTGGCAAGAAA
TAGCAAAATTCGCATCATAAGTAAAATCCTTATCGTTAGGTTAAGTATTCAGTGTTGTAA
TATAGTAACAAAATCGTTAAATTCAATAGCAAGCCGAAGAAATTTTACCACAAACTCATC
TGTACTTGTGTCTTAGACTCCGTTGTTTCAGGCAAATTCACATGTAAACCAATTAAACGG
ATTTCTCTTCCCGCTGCACGTTGCCAAATTTGTGTAAGCAGTAATTCAAACGAGTTAAGT
GTAATCAGCATGCCACGTTTTTCTAAGGTCGTCACATGAAAATCTGCAAACTTCAGTTTC
ACACCAACTTTATGCAACATAGAAAAAGACAATGTTGGACAATGAGTTTTAAGACGCTGA
ATCAACAATGCATAAAGTTCAGCCAAAATGACATAAGCTTGCGCTAATTCATCAATGTTG
TGCTGTAATGTTCGCTCAACGCCGACCGACTTCAAGATCCGATGTGGTTCAACATGGCGT
TCATCAACCCCATGACTAAAAGCCCAAATCCGCTGTCCAAGTTTACCAAATTGTTCTAAT
AATCGCGCTTTATTCATGTGCTGAATATCCGCACAAGTATTTAGCCCCATTGCCATTAAG
CGCTGTGCCGTCACTTTACCCACTCCGGGGATTTTTTTTAGTGGCAAGTTGGCAATAAAA
TGCTCAATTTGTTCTGGTTTAATCACAAATTGACCGTTCGGTTTATTCTGTTCCGATGCA
ATTTTAGCCAAAAATTTTAATGGCGCAATGCCTGCAGATGCAGTCAAACCCAGTTCATTA
AAAATAGCCTGACGAATCTCTGTTGCTATCCAAGTTGCTGAGCCTGAACAGGCTGTAGAA
TCTGTCACATCTAGATAGGCTTCATCTAAAGATAGCGGTTCAATCACATCGGTATAGCGT
CGAAAAATCTGGTGAATCTGCTGTGATACTTGTTTATATAAAGGCATATTCACTGGTAAT
AAGATTAAATTAGGACATAATTTAAAGGCTTGTGCTGTTGACATGGCACTATGTAAGCCA
AATTTGCGAGCCTCATAATTACAAGTGGCGAGAACACCACGGTGTTTCGTCTCTCCTCCT
ACGGCAATGGGTTTTCCGATCAGCGTTGGATTATCTCGCATCTCAATTGCGGCATAGAAA
CAATCCATATCCACATGAATGATCTTTCGAATCGGCGCCATAACAAACGTATCCACAAGT
CAGCTAAATTTCTTAAAATTTTACCGCACTTTAACACAAGATACTGTATAAATAAACAGC
TACGTTCGCGCTAAACTTAATACTTTGGAAAACAAGCGTTTAAACAACAACGGAATAGCT
TGACTGCCACGCTTTTTTATCTCATTAGATAATGCTATCGCCAGATCGGGCTTTGAAGTA
CGTTGAATCGCGCGTTGAATAATTTTACTCATAGGATAGGAATGGGATTTAATTTGCCAC
TGTGCGAGGCGAATGAAGACATCCGCAAAGCCATTAGCATAAAAAAAGTGTTCAATATCA
CGTTTGGGTAAAATGGTAATTCTATCTGCCCTGACCATTTCTTCATCAAGCATATCTTCG
ACGATTTCACCGTATTTTTTCCCCGCCTCGTCACCGTCTGTTAACACATACCATTGAATG
CCCATCGCTTGTACATATTTTAATAACGGTTTTAAACCACTTTGGGCAAATTCAACAATC
CGAATGCCCTCCATTTCAAGATTAATCTCTAATAATTTGGCTAACTCGGATAAAATCCAA
ACCTCACTTTCTCCTTCAACTAAAATCCACATGCGTGAAAATAACGCTAAACTGCGATTA
TGATGAATATGGAAAGTTAACCGTCTAAAATCTTCTTTCCCTAGATCTTTTCGGCGTAAT
TGAAAACAATTGATTTTTTCTGGTGTACGCACTAAACGGCAAATCGCATTTAAATTGACT
TGTGAAAGTAATTCAACCGAATTCGTGGTTGTAATCCGTTGTACCGGCAAATAACTGACA
AGCTCCCACATAATCGCTACCATTCTTGGGTGCAATCTCGCATCGGGATCTTCAAAGAGG
ATAATCGGACGCGTAAAACGACCGAAATGAATACGTTGATTGCGAACAAATAAACTGGCT
AACGAAAAAAACAGCTTCTTGCGTAGCCGATGCGTTTCATCTTGTTTTAATTTAGTGCAC
AGTGACTTCGCTTTATGCCAAAGTAACGTCGTATCCTGTTTAATTTCCGTCATATTTTTA
TGATTCAAGAAGTAATAGCATAACAGATCAGAAACCGCACGAATTTCATCTTGAGTCTCA
TCTTGGATTTCAGTACGAATAAATCGGAAGGAATGATGTGCGCGATTTAATCGAGCATCA
CGGAAACGATAAACAGGATGACGAGCAATTAATGAAAATACCAAGTTATTGATATCATCA
ACCACAATTGGCTCGCCCTTTTCATTAAGAAATGCATAAGTCGTATTCACTTCATTGTTT
GCATTGATCTGTCCTTCAACCCGTAAATAAAGGCGTTGATAACCATCTGGATGGTCGACG
AGCAAATGATGTTGTAAATAAGGTAAGTGATACTCCATACTGTCTTCGTTTTTTTCACTT
TCCGCAAAAGTAAATAATAAGATAAGGTGGCGTACCGGCTCAGTTTGTTCAGCTGGAATA
TGAAAATCACGCAATGTAAATTGATAAAGTGCTTTTTCTGGGTTAAAAATCAAACTTAAT
GCAGAGAGTAAACTGGATTTTCCCCACATATTTTCACCGATTAACACCATATCCGCACTA
AAATGGATAGATAAACGGTGAATACCTCGAAATCCCAACACGTCTAATTGCCGTAAATGC
ATAAACACCTCTTCCTTCATCCGCAAGGGACTACAATTACTGTAAGCGCACCTTCTCCCG
AAGTTACGGTGCTATTTTGCCTAGTTCCTTCACCCGAGTTCTCTCAAGCGCCTGAGTATT
CTCTACCTGACCACCTGTGTCGGTTTTCAGTACGGTTTAGTAAAGCCTTTCGCTTAGTGG
CTTTTCCTGGAAGCTGGGTATCGGTAACTTCAGCTCCGTAGAGCCTCGTCATCACGTCTC
GTTGTTGTATGAAAGAGCGGATTTGCCTACCCTTTCCAACTACCTGCTTAAACGAACATA
TCCAACAGTCCGCTTACCTAACCTTCTCCGTCCCCACATCGCAGCTTTACCAAGTACGGG
AATATTAACCCGTTTCCCATCGACTACGCTTTTCAGCCTCGCCTTAGGGGCCGACTCACC
CTGCCCCGATTAACGTTGGACAGGAACCCTTGGTCTTCCGGCGAACGAGTTTTTCACTCG
TTTTATCGTTACTTATGTCAGCATTCGCACTTGTGATACGTCCAGCAACCCTCTCGAGCC
ACCTTCATCCGCTTACACAACGCTCCCCTACCCAACAGAATAAATTCTGATGCCGCAGCT
TCGGTGCTATATTTGAGCCCCGTTACATCTTCCGCGCAGGCCGACTCGACTAGTGAGCTA
TTACGCTTTCTTTAAATGATGGCTGCTTCTAAGCCAACATCCTAGCTGTCTAAGCCTTCC
CACTTCGTTTCCCACTTAATATAGACTTCGGGACCTTAGCTGGCGGTCTGGGTTGTTTCC
CTCTCCACGACGAACGTTAGCACCCGCCGTGTGTCTCCTGAGTATCACTCTTCGGTATTC
GCAGTTTGCATCGGGTTGGTAATCCGGGATGGACCCCTAGCCGAAACAGTGCTCTACCCC
CGAAGGTGTCCGCTCAAGGCTCTACCTAAATAGATTTCGGGGAGAACCAGCTATCTCCCG
GTTTGATTGGCCTTTCACCCCCAGCCACAAGTCATCCGCTAATTTTTCAACATTAGTCGG
TTCGGTCCTCCAGTTAGTGTTACCCAACCTTCAACCTGCCCATGGCTAGATCACCGGGTT
TCGGGTCTATACCTTGCAACTCAACGCCCAGTTAAGACTCGGTTTCCCTTCGGCTCCCTT
ATTCAGTTAACCTCGCTACAAAATATAAGTCGCTGACCCATTATACAAAAGGTACGCAGT
CACAAGGTTGCCCTCGCTCCTACTGCTTGTACGTACAGGGTTTCAGGTTCTATTTCACTC
CCCTCACCGGGGTTCTTTTCGCCTTTCCTTCACAGTACTGGTTCACTATCGGTCAATCAG
GAGTATTTAGCCTTGGAGGATGGTCCCCCCATCTTCAAACAGGATTTCTCGTGTCCCGCC
TTACTTATCGTAAGCTTAGTTCTACTACCATACTTTCGAGTACGGGATTATCACCCTCTT
TGATTTGGCTTCCCAGCCAATTCCTCTAATATGCTAGCTAAAACTTACTGGCTCTTCCGC
TTTCGCTCGCCGCTACTCACAGAATCTCGGTTGATTTCTTTTCCTCGGGGTACTTAGATG
TTTCAGTTCTCCCGGTTCGCCTCAATAAACTATGTATTCATTTATTGATAGTAGATTCTT
CATCTACTGGGTTTCCCCATTCGGACATCTTGGATTAAACGCCTCTTATCGACTCATCCA
AGCTTTTCGCAGATTAGCACGTCCTTCATCGCCTCTGATTGCCAAGGCATCCGCCCTGTA
CGCTTAGTCACTTAACCATACAACCTCAAGTATTCTTACTTAATCTCAATTAATCCATTC
ACCTTTGCTAATGCATTAATCAAGCTTCATCACCTTGATGTTGTGTTTAAACGCTAAACA
CTTGCATGCCTTTTTTCATGCAAGATTTTTCTACTCAGACTTTCTTTCGAAAATCTCTTC
AGTTTTTCAGCTTGTTTCCAATTTTTTAAAGAACAGTAAAGACAACAAAAGTCATCTTTA
AATGGCGTCCCCACGGGGATTCGAACCCCGGTTACCGCCGTGAAAGGGCGATGTCCTAGG
CCTCTAGACGATGGGGACAACATGTAAAGATGCTCTCCACTTTGCCATATGTTTCATTCA
TACAATCTACCAAACAATCTGTGTGAACACTTGCTGTCGCTTCATTTTAGGTAAGGAGGT
GATCCAACCGCAGGTTCCCCTACGGTTACCTTGTTACGACTTCACCCCAGTCATGAATCA
TACCGTGGTAAACGCCCCCCCGAAGGTTAAGCTATCTACTTCTGGTACAACCCACTCCCA
TGGTGTGACGGGCGGTGTGTACAAGGCCCGGGAACGTATTCACCGCAACATTCTGATTTG
CGATTACTAGCGATTCCGACTTCATGGAGTCGAGTTGCAGACTCCAATCCGGACTTAGAT
GCACTTTCTGAGATTCGCTCAAGCTCGCACTCTCGCTGCCCTCTGTATGCACCATTGTAG
CACGTGTGTAGCCCTACTCGTAAGGGCCATGATGACTTGACGTCATCCCCACCTTCCTCC
AGTTTGTCACTGGCAGTCTCCTTTGAGTTCCCGACCAAATCGCTGGCAACAAAGGATAAG
GGTTGCGCTCGTTGCGGGACTTAACCCAACATTTCACAACACGAGCTGACGACAGCCATG
CAGCACCTGTCTCTAAGTTCCCGAAGGCACAAGCTCATCTCTGAGCTCTTCTTAGGATGT
CAAGAGTAGGTAAGGTTCTTCGCGTTGCATCGAATTAAACCACATGCTCCACCGCTTGTG
CGGGCCCCCGTCAATTCATTTGAGTTTTAACCTTGCGGCCGTACTCCCCAGGCGGTCGAT
TTATCACGTTAGCTTCGGGCACCAGGCATATAGCCCAATCCCCAAATCGACAGCGTTTAC
AGCGTGGACTACCAGGGTATCTAATCCTGTTTGCTCCCCACGCTTTCGCACATGAGCGTC
AGTACATTCCCAAGGGGCTGCCTTCGCCTTCGGTATTCCTCCACATCTCTACGCATTTCA
CCGCTACACGTGGAATTCTACCCCTCCCTAAAGTACTCTAGACTCCCAGTCTGAAATGCA
GTTCCCAAGTTAAGCTCGGGGATTTCACATCTCACTTAAAAGTCCGCCTGCGTGCCCTTT
ACGCCCAGTTATTCCGATTAACGCTCGCACCCTCCGTATTACCGCGGCTGCTGGCACGGA
GTTAGCCGGTGCTTCTTCTGTAATTAACGTCAATGATGCTATCTATTTAACAACATCCCT
TCCTCATTACCGAAAGAACTTTACAACCCGAAGGCCTTCTTCATTCACGCGGCATGGCTG
CGTCAGGGTTCCCCCCATTGCGCAATATTCCCCACTGCTGCCTCCCGTAGGAGTCTGGAC
CGTGTCTCAGTTCCAGTGTGGCTGGTCATCCTCTCAGACCAGCTAGAGATCGCAGGCTTG
GTAGGCCTTTACCCCACCAACTACCTAATCCCACTTGGGCTCATCTTATGGCAGGTGGCC
CTAAGGTCCCACCCTTTCCTCCTCAGAGAATACGCGGTATTAGCTGCAGTTTCCCACAGT
TATCCCCCTCCATAAGCCAGATTCCCAAGCATTACTCACCCGTCCGCCACTCGTCAGCAA
AGAAAGCAAGCTTTCTTCCTGCTACCGTTCGACTTGCATGTGTTAAGCCTGCCGCCAGCG
TTCAATCTGAGCCATGATCAAACTCTTCAATTCAAAGTTCAATCGCTCAATAAACTGCTT
AGCTAAAAGTTTACATTTACTTCAAAAGTATCATGAATCTTCAGTATTAAGCACCTATTA
AGACTTCAATATTAAAATTTTTTTAAATGAAATCAATCAACAAGTGCCCACACAGATTGT
CTGTTAGATTGTTAAAGAACAAAAAAATGGTCGGCGAGATAGGATTTGAACCTACGACCC
ACTGGTCCCAAACCAGTTGCGCTACCAAGCTGCGCTACTCGCCGACTGTAAAAAAATTTG
GGGTGGCTAATGGGACTTGAACCCACGACAACCGGAATCACAATCCGGGGCTCTACCAAC
TGAGCTATAGCCACCATTGATTTATTCAGTTTACATCACATTGACTCTCTGGCGCGCTCG
ACAGGATTTGAACCTGCGACCTTTGGCTCCGGAGGCCAACGCTCTATCCAACTGAGCTAC
GAGCGCTCATCGCGTCGTTGCGGGGCGTATATTAATGACTTCACATAAACTTGTCTAGTA
CTTTTTTGAAAAAAAAAGTTATTAGATAGTTTTTTGTTCAAATTGGACATAAAGTAGTAA
ATATACGCCTGTTTTTTATTGATTTAAAGGGTATTAATTAATTTTTTACGGGAATTAAAT
AGCGATAACATGAAAACAGACAAGATAAAGCCAATCAATGCCCCCACGCTAGCCCAACAT
TTACGATTAGGCGAACGTTGCATAATCGGCTGTGTTGGTTTTTTTAAATAACGATATGCA
CTGAATTGTTCATCTAAAGGTGAAACCGAGCGCATCATTTGTAGTTTCCCGTTCCAATCT
TCTAATACCAATGCTGATTGAGCATTCTTACCTAAGTTAAATTCTGTCGCTTTCTTTACT
TGTTCGAATAAAACTTTCCATTGGCTAATTAGATTGCTATAAACAATTTTACGTGTTTCA
ACGTTAACCTGATCAATAAAAGAAGAAAGTAATTCTGTGGCTAATTTCGGATTCTCGAGT
GTTAGACTCACACTATCCGCTACATCAAGCGTTTGTGCTGATTTAAATTTAATAGCTTTG
GTTAACTGTTCTAATAATGCAAGATCAATGTGATCTTCCCCTGTTTGCTTTTGTTTATAA
TACTCTGTATTTTCCCAAAAACGGCGAATCATTTCTTCTGACATCAGTTGTTTCAAAAAT
TCTTGATAAACTATTTCTGTCTCTTGGTGTTGATTCTCTTTATTTTTGATAAATTGGTAA
GTCGAAGATAATGCATAATAATTACCAAGTAACGCGATATCTGGCGCGCTCACATGTGCT
TCTGCAAGCCAAGTTTTACTTTTTAAGTAACTGCCACCATAAGCCACTATCGCGCCAAGC
AACGTAGTCCCCAATATCACACTGATTGAGCTTAGAAAAGTGCGGTGTGTTTTTTGTGTA
TTTTCTACTTGCGTCATGCTGTTTAACCCTTATTATGAATACGTTTTGCGCGTCTTCTCA
TTCGTCTAATCCAACGTGTAATACGCCACGCACGTGTAATTGAATAAGAATACATAAAAA
ATAATAGAATAAATCCGGCAAACATCAGCCATTCATTAATATAAAAAATCTCTCCTAAAA
TACCAATCGTGGCACAAATTGCCGCTGCGAAAGTAATTAATAAGAAAGCTTGACGAGATG
TTAAACCAGCACGCATCATTAAATGATGTACATGTAAACGGTCTGGACGGAATGGGCTTT
TGCCTTTACGTAAACGGCGATACATAATCGCAATCATATCAATAAGTGGGATCGCGATTA
TCCATAATGCTGTCACAGGATTCATTGGATGCCCTTTACCTTGCGTACTGAGCAATAAAA
TCCAAATAATCGTAAAGCCAATTAAAGTACTGCCCGCATCGCCCATAAATACTTTAAATT
TCTGCCCAAAAGGAATGCCTAAATTCATCATAAAATAAGGCAGAATGGCAATAATTAAAG
CAAAGCTCCAATAAGCCAAGTCAAGCTGATTATCCTTAATTAATAAAATGCCAATAGACA
CAAAAGCCACACTCGATAATCCGCCTAGTAAACCATCAATCCCATCAATCATATTAAAGG
CATTAATTGCAGCTATAGTGGCTAGTACCGTAATAATTAAGCCAATGGATCCAAGTGTCA
GCTGAAATGGACCGAGAATTTGCCCCAAATGATCTAAATAAAGATTACCGAGATCAATCA
TTAATATAGCTAATATTGCTTGAATACCGGCACGCAAAAAAGGGCTGATGTCAAAACGGT
CATCAATCATACCGATCACAAGCAACACAAAAATACTAAATAAATAAAGTGTTGGTAAGC
GCATTTGTTCCCACTCTAATAAATAGAAACAGAGATTCCCAACAAACAACGACACACCAC
CAATTAGAGGAATCGCACCCTGATGGCGCTTACGAAAATTCGGTTTATCCACTAAACCTA
TTTTTTGGGCAATCGGGCGCATAAATAATAATGTCAGAAATGCCCCCAAAAATGTCACAA
TTAAACTCAATAGCATTGGAATTTCCCTTTGAATTTGAATGCTCGAAGAATACCACAAAG
CATTTTTTGTTCCATAAATATTTTTATCTATTTCCGCTTTTTTACAGTAGAATGGTGCTC
ATTTCTATCACAAAATTAGGATACGATTATGACAACCTCTTTATCTCTTTTTCAACGTGC
ACAACATCGAATTCCCGGCGGTGTGAATTCACCAGTACGAGCCTTTAAGGGAGTAGGTGG
CACGCCGATTTTTATCGAAAAAGCCCAAGGTGCTTATCTTTATGATACTGAAGGCAATCA
ATATATTGATTATGTGGGATCTTGGGGACCGATGATTTTAGGGCATAACCACCCTACCAT
CTTAGATGCGGTCATCAGCACCGCTCAAAATGGGTTAAGTTTTGGCGCACCAACTGCGTT
AGAAATTGAATTAGCAGAATTAGTTTGTTCATTAGTCCCCTCAATAGACATGGTACGTAT
GGTCAGTTCTGGGACAGAAGCGACTATGTCGGCTATTCGCTTAGCTCGTGGATACACTAA
ACGAGATAAAATCATTAAATTTGAAGGCTGTTACCATGGTCATGCTGATTCTTTGCTAGT
AAAAGCTGGCTCGGGCGCGCTAACTTTAGGGCAACCAAGCTCACCCGGTGTACCTGCAGA
TTTTGCCAAACATACTTTAACCTGTACATATAATGACCTAGATTCAGTCAAGCACGCTTT
TGAACAATATCCTAATGAAATTGCTTGTCTGATTGTCGAGCCTGTGGCCGGTAACATGAA
CTGTATTCCACCTCAAGAGGGCTTTTTACAAGGCTTACGTGCACTCTGTGATCAATATGG
TGCCGTCTTTATTATTGATGAAGTGATGACTGGTTTCCGTGTCGCATTAGGTGGTGCACA
GACTTATTATGGCGTCACGCCGGACTTAACTTGTTTAGGCAAAGTGATTGGCGGCGGGAT
GCCTGTTGGTGCATTTGGCGGTAAAAAAGCCATTATGCAACACATTGCTCCGCTAGGTCC
GGTTTATCAAGCGGGAACATTATCAGGCAACCCGATTGCCATGGCAGCCGGTCTTGCTTG
CCTTACGGAGTTGAAAAAAGCGGGAAATGCACAACGTTTAGCCCAACAAACCGAGAAATT
AGCACTAGGCTTAAAAGCCTTAGCAGACAAACATCATGTCCCGTTTGTAGTGAATTATGT
TGGTGGGATGTTTGGCATTTTCTTTACTGAACAAAAAACTGTTTCTTCTTATCAAGCGGT
GATGGCTTGTGATACAGAAAAATTCAACCGCTTTTTCCATGCCATGTTAGCACAAGGTAT
TTATCTTGCCCCTTCGGCGTTTGAAGCAGGCTTTATGTCACTCGCCCATTCTGATCAAGA
TATTGAGCGCACTTTGCAAGCTGCCGATCAAGTTTTCTCTCAGTTAGCTTAAAGGCAGTG
TATGGCGATAATTAAGGATAATTACAGCTTAGCATTGCTTAAGGTACACGGCACCGCAGT
GTTATTTGGTGCCTCTGGTGTTTTTGGCGCATTAGCCACCACAGGTGCAGAAATGATTGT
CTTAGGGCGTGTCTTAATTGCCTTTGCTGCGCTTTCACTTTTTTTCTTACTCCGTCGGCA
AAAACTGATCCCCATGCAAGGGCGTGAAATCGCCAGCCAGTGTCTTTCTGGGGTGTTATT
AGGTGTACATTGGGTGAGTTTTTACCAAGGGATAAAAATAGGTGGTGTGGCGATTGGTAC
TTTAGGCTTTGCCAGTTTCCCCGCCTTCGTTGCTTTGTTTGAAATGCTGTTCTTTAAAGA
GCGGTTAAAAACAAAAGAATACTTTTTGCTGATCGCGATTTCGCTTGGGCTGATTTTGAT
TACCCCAGCCTTTGAGTTTGGTCATCAAGCTACACAAGGGTTACTGTGGGGCATTTTTTC
CGCCCTCAGTTATGGCATATTAGCGGTCATCAATCGCAAAAACGTCAGCAAAATATCAGG
TTCACAATCCAGTTGGTGTCAATATTTAGTGGTCGCCATTATGCTGTTGCCCTTTTCTGC
ACACCAGTTACCTGATCTGTCTTGGCAAGATTGGTTTTGGATCGCTTGCATTGGCTTACT
TTGCACAACCTTGGCTTATACCCTATTTGTTTCTAGCTTAGATACGATCAATGCACGCAC
TGCTGCAATGATCATTTCTCTTGAACCGGTATATGCCATTGCGATCGCGTGGATTTGGCT
AGACGAAGAACCGAGTCTGCGTATGTTACTCGGTGGAGCATTAATTATTGTCTCCGTCGC
GATTGTCAATTTGAAAAAATAGATAACCTTAAAAAAACAGACCGCACTTTTACATGGGAT
TTATACATCACTTGATAAACACCTCTCTCAACGTGCGGTCATTTTGGAAAACGTTTTCTA
TTTTGGTTCGAGTACTTCATGTAAACGCTGTGTTAGGCATTGTCGCTGTTCAGCCGTTAA
GGCGCGATCTTCACTGTTTGTCAGAATAAAGAAATCCTCTGCCTTTTCGCCGATAGTCGT
AATTTTGGCATTCAACAAATTCAGTTTTAACTCACTAAACACCTGACTCACTTTGGCAAG
TAAACCAGTCTGATCTAAAGCAAACAATTCCATTTCCGTTTGATCAGTTCGCTGTTCTTT
TAAAAAGCGCACCTCTGTTTTGACATGGAAATGTTGTAATTTAGGGTTGTGAGTCGCACG
AAATGTTGGCAATTTGCTCGTATTCAGTGCCTGCATTAAGGCTTTTTCTAAGCTACGACG
ACGATCAAATTTCACTAACTTGCCATCTAATTCGGTAATAATAAAACTATCAAATACATA
ACCATCATGACTGGTGATGATTTGTGCATCATGAATACTGAACTTCTTCGCGCCAATCGT
CGTCACCACTTTATGAAACAAGTTCGGTTGATCTTGGCAATACACAAAAATCTCGGTTCC
CCCTTCTGAAAAACGATTACTGATTTTAACCAATAATTCCGTTTGCTTGTCTGCCAGTAA
TTCTGTATGCCAAGCAATTTGTTTCGGGGTATTACGTAAAAAGTACTCTTCAGGACAGCG
CTGCCAAATTTCTTCAATTTGTACCGCACTTAACAGGCTATTTTGCGTTAATAATGTCAA
GGCTTGCTGGCGATGATTTTCAATTTTCTCCGCATGATCCAAGAGGCAATCCATACCTTG
TGCAAATTGTTGCGTGGTAAATTGATAGAGGGTAGCAATTAATGTACGTTTCCAACTGTT
CCATAACGTTTCATTTGTCGCACAAATATCCGCTACCGTTAAACAGATTAAATAATCTAA
ACGTACGTTATTCTGTACGGCTTCCGCAAAATGTAATACTACTTCGGGATCATGAATATC
GCGCCGTTGCGCAGTAACCGACATGAGTAGATGCTGCTCAACCAACCAAGTCAGTGTGTG
AATTTCGCGTTGATCAAAACCATGTTGCTGCGCAAACTGAGCAACATCAACAGCCCCTAA
TTCGGCATGATCACCGCCACGTCCTTTCGCAATATCATGGAATAAGGCTGCAATATAGAG
CAATGTGCGGTCGGTTAAGCGCGAAAAAATCTGACTACAAATCGGATGGGGGACCACACT
TTCTGCCTCAAGAAAATATTCTAGTTTCAGCAAGGTTCGCACAATATGTTCATCTACGGT
ATAACAATGAAATAAATCAAATTGCATTAAGCCTTCAATATGGTGCCATTGGGGTAAATA
GGCTTTTAATACACCGTATTTATGCATAGGAACCAGTGCTCTCGCGATTGCACCTGGTTG
ATTGAATAAACGTAAGAAGCGCTCTCTTGCTGCCGGCAACTCAGACAAATAACCGCTGCG
CTGTTCAAGGGCAAGATGTAACTGACGTAACGTAGAAGAATGAATATCAAGCTGATGATC
TTGCGTTAAATGAAAAAATAAGCTTAGGATTTGTTCGGGTTGTTCTACAAACAAATTTGC
TTGGCGTAAACAAATGGCATTATTTACACACTGGAACTCCTTATCTAATAATCTGACTTG
TACGGGTTCATTGGTTTGTAAAAAGTGCTCGCGATAATGTTTGACTAGCAAATCACTGAG
TAAGGAGATCGTTTGTAGCGCTTTGAAAAATGACTTCATCATTTTTTCCACACCTTGATT
ACCCGGTCCGACAAATTCAAGTAACTCAGCGACACGAATTTGACGTTCAAATAACAAGCG
GTTGTCATAACGTTTTAAAATTAAATGCAATGCAAAGCGCACTTTAAACAAAAATTGCTG
ACTTTCCAGTAACTGCGCATATTCTTGAGGATATATAAAGCCCGAATTCAAAATATCCGT
TAGATTTTTCGCCCCTGTATGACGTAAGGCGATCCAATATAACAAGTGAAGATCACGTAA
TCCGCCCGGACTGTGTTTAATATCAGGCTCTAAGTTATAGCTGGTATTATGATAACGTTG
ATAACGTTCAACTCGCTCTTGATATTTGGCTTGGAAAAATGCCTCACGTGGCCAAAAATC
GGCTTTTTGCAATACGTTGTCCAATTGCTGAAATTGTGAGAAATTCCCCTCTAAATAACG
CGCTTCTAATAAGTTCGTTGCAACCGTAATATTGTCACGTCCAGCTTGTTCACACTCTGA
TAAGGTCCGCACCGCATGCCCAACATCAAAACCACAATCCCATAAAAATTGCACGAATTG
ACGAATTTTTTGTTCAGTTTGCGCCGCTACTTGCTCGCTTGTTAAGATCAAGAAATCCAA
ATCGGACAAAGGAAACATTTCTTCACGACCATATCCCCCCACCGCGATCAAGGTGAGTGT
GTTATCCTTGACTAAGCCAAATCGTAGCCAAAGATCCCGCAAGAGATGATCACAAAATTG
CGTACGGTTAGTAATCAGATCATAGATTTCATAGTGTGCAAATTGCGTTAACTCGAATTG
CTTTAAATTTTCTTTCTGAGTTCGTACTGCACTGACATCAAGCTCACTTAAGGGAAAATA
AGGAAAAAGCATTATGCCCTCTCAATATCAATAAAAAAATGGCTGAAAAAATTCAGCCAT
ATTTAATTTGTATTAGACATTCACCATGATTCGTTGAATGCGTCCTACGGCGACCTCTTC
TTCTCGAATAGTCATCACTTCACAACCCGTTTCCGTGACGACTAATTGATGTTCATATTG
CGCAGAATGGCTACGATCTTTGGTTTTAACAGTCCAGCCATCTCCCATTAAACGCACTTC
TTTTTTCCCCGCATTAATCATCGGTTCAATCGTAAACACCATACCCGGTTGTAAAATGAC
ACCGCCATCGTCTGCGTAGTAATGTAGCACTTGTGGCTCACAGTGGAATTCTGAGCCGAT
GCCATGTCCACAATATTCACGTACTACGCTAAACCCTTGATTTTCGGTGTATGTTTGTAT
TGCTCGACCAATCTCATTTAAACGGATCCCCGGTTTTACTGTGCGTAATCCGACATAGAG
AGCTTCTTGTGCTGCTTCGCATAATTTTTGGCTACGCACATTGGTTTCACCTACAATATA
CATCTTCGAATTATCGCCAAAATAACCGTCTTTAATCACTGTCACATCAATATTGACAAT
ATCGCCATGCTTTAATATTTTGTCGTCACTGGGAATGCCGTGACAAACGACTTCATTAAC
AGAAATACAGGTCGCTTTTGGAAAGCCATGATAACCTAAACAAGCTGAAATAGTTTTTTG
TTCGTTCACCATATACTCGTGGCAAATACGATCCAACTCACCTGTACTCACGCCCGCTTT
AACATAAGGTTCAATCATCACTAAGACATCTGAGGCCAACTTACATGCCTCACGTAACTT
CACAATTTCGTCTTCCGTTCTTAATGGAATTGCCATAAAAAAATTTCTCCAGAAAATGCA
TTCGTTCGCGAATTATAACATTATCCAACATAAAAATCCTTGATAAATTCTTGAACGAAT
TAGTCGGTTATTAGATAATACGTCAATTCAGTTGAAATTATAGCGAGATAAATTATGACA
GAGATTTCCGTGCCACTGATCTTTACTGATGCGGCTGCCAACAAAGTAAAAGCCTTAATC
AGTGAAGAGGAAAACCCGAATTTGAAATTACGCGTCTATATTACCGGTGGTGGGTGTAGT
GGTTTCCAATATGGTTTTACTTTCGATGAAAAAGTAAACGACGGTGATTTAACTATTGAG
AAATCTGGCGTGCACTTAGTGATCGATCCCATGAGTTTACAATATTTAATTGGGGGAACC
GTGGACTATACTGAGGGCTTAGAAGGTTCTCGTTTCGTTGTGAATAATCCAAACGCCTCA
ACTACCTGTGGTTGTGGTTCATCTTTCAGTATTTGATATGGATTTCCAATTCACATCTCA
TTTAGGTTCGATAATGGCGAAATGTTCTATGGGACATGAAGCCATTGCAAACTGGTTTAA
TAGCGAAGTGCGGTCAGATTCTGCCAAAATTCAAACAGTACTTCAGCAACTCCAAACAGG
CAAAGCACAACAAGACATCACACTCATTGGGACAGAATACAGTGTATTTATCAATCAAGA
AGAAGTCATGGTTCGCGCTAATAATCTAATGCTTGAACATGACCAACCGCTTGAAGATGA
TTTCCACTATTACGATGAAGAAAGTATTGCCTTTTGTGGCACAGATGACTTTATCCATTT
CTTACAATCTGCACTAGCCTTCATCCAATCCTAATGAAATTACGCGAGTTTGAGTAGGTC
ATATGCCAAAATCCAACAAAACCAATGTAAGCCGAAAAAAATCTTCTTGGCTCCTCTTAT
GTGCCAAAGTGAGTTTTACATTAATCTGTATGTTGGCGTTTTATGGATTGTATTTAGATT
GGCAAATACGCTCTAAAATGGATGGGCAGATCTGGCGACTCCCCGCAGAAGTCTATAGCC
GTATTGAACGTATCAGTCTTGAAGAACAACTGAGCTTTGAACAAGTCAAACAACGTTTAT
TAGACAATGATTATCGTCAAACCACCCTAGTAGCAGCCCCTGGCGATTTTAAAGTAGAAG
GTGACACCCTCGTTTTGCTACGACGCGCGTTTCCCTTTCCTGTACAACCAGAAGCACAGC
GTGTCTTTCGCCTACGTTTTAAACACAATCAATTGGCAGTAATTGAAGATTTAATCAACC
AACGTACCATTACTGAGTTTCGTTTAGCGCCAAAATTAATCGCTATGCTACAGTCAGAGA
AAGAAGAGCGTTTAGCGATCCCACTCCATAACTATCCACGTTTATTAATTGATGCATTAT
TACTTACCGAAGATCGTCGCTTTTACCAACATGAAGGGATCAGTTTACTCGGCATTGCAC
GTGCGATGATCACCAATATTCAAGCAGGTCATACTGTACAAGGTGGCAGTACCTTAACGC
AACAATTAGTCAAAAACCTATTTTTAAGTAACAAACGAACCCTAAGCCGTAAAGTCAATG
AAGCCTTGATGGCAGTGATTTTAGATTGGCGTTACGATAAAAATCGTATTTTAGAAACCT
ATTTAAATGAAATTTATTTAGGGCAAAATGGCGATACTCAAATTCATGGTTTTGAACTGG
CTAGCCACTTTTATTTTGGGCGCTCAACCAACGAAATTAGTTTGGATCAAATCGCCTTAT
TAGTTGGCATGGTCAAAGGTCCTTCTCTTTATAATCCTTGGCGGAATCCGAACACCGCAT
TAGAGCGCCGTAATGTGGTACTGCGTTTACTCCTCGATCATCAAGTAATTGGGCATGAAC
TGTATCAAATGTTAGTCCAGCGTCCATTAGGCGTACAAGAACGTGGTCAAATTACGCGCA
AGTACCCTGCTTTCATTCAGACTTTACAAGCTGAATTACGTGAGCAATTAGGCGAAAACA
AAGCCACGAATTTATTAGGAGCACGGATTTTTTCAACTTTAGATCCTAAACAACAAACCC
ATGCAGAAAATGCAGTAGTCAGTGCGACATCTACCTTACAAGCGAAACACAAAAACCCCC
ATTTACAATCTGCGATGGTAATTGCTGATTATCGTTTAGGCGAAGTGCGAGCCATTGTTG
GTGGTTTACAAACACAATATGCGGGCTTTAATCGTGCCTTAAGCGCCAAACGCCAAATTG
GCTCTTTAGTAAAACCCGCCATTTATTTGACCGCACTTTCAGTACCTGACAAGTTCCGTC
TTAATACAGCGATTCAAAATCAACCGATTACCATTCAAATTAAAGGCAGCCCACCGTGGC
AACCGCGTAACTATGATCGCAAATACAGCGGTTCCGTGATGTTAATGGATGCCTTAGCTC
GCTCCTTAAACATCCCAACAGTAAATATTGGGATGCAAGTGGGATTAGAGAAAGTGATTG
AAACACAAAAGAAAATGGGTTGGGATAAAGTACAAATCCCCAAGGTACCCGCCACCTTAT
TGGGCGCTTATGCGATTTCCCCTTACGAAGTCACGCATTTATATCAAGTGATCGCCAATC
AAGGACAAAAAATCCCGTTGGCGACCATTGACAGCATCACAGACCAACAAGGAAATCTCT
TATATCAACGCCGCTTAGAACCTGAGCAAGTGGTACCGGCTGAAGCCAGTTATCAAACAC
TGTATGCCATGCAACAAACCGTAACGCGAGGCACTGCGCGCAGTTTGCAAAACCAATTTA
GTCACTTACATCTTGCCGGAAAAACAGGCACTACCAATGATGCACGTGATACCTGGTTTG
TGGGCATTGATGGTGAAAACATCGTGACGGTTTGGTTAGGGCGTGATGATAATGGCGAAA
CCAAACTAACTGGCGCTTCTGGTGCCTTGCAAATTTATCAAAATTATTTACAGCGTCATC
CAGCAACTGTACTTCACTTACCTTCTCTTAACAGTATTCAATGGGTGGGGATTAATGATT
ATGGTAGTTGGGATTGTTCAAGCGCACGTCAAATTCCCGTTTGGATAAATCATGCTCAGT
CTTTTTGCCAAGCACCTGAAATCAGCAAACAAGAAAGCGTATGGGATGTGTTATCGCCGG
GTGCTCCATCAAACCAACCGGCACCAGTAGAAGATGCTATTGCTAACTGAGCAAACAGCA
TAAACAAAAAGTGCGGTCAATTTTTTTGCTTTTTTGACCGCACTTTTCTAAGTGAATATG
AAGATTAGAGAGTTTTTAATTTCTCTAACGACGGCGCAAAATAATAGCTCCCGGTTACAG
CTTTAGTAAAGCCTAGTAAACGATCGGTTTTACCGTCTTTTTCACCAAACATATTGAGTA
ACTGTTGCTCAATGTTATACAGGGTTGCACAGTAAGCAACAAAGAATAAACCGTGTTTCT
CACTGGCTTTACCATAAGGTAAACTATGACGTAAAATTTTTAATCCCACACCATTTTCTT
TTAGATCAGTTCGCCCTACATGTGAGGTATCCACTTTATTTTCTAACTCAATACTGTCCG
GCTTAGTCCGCCCAATTACCATTTCCTGCTTCGCAGTAGTAAGCTTTTCCCATTTGGTTA
AATTATGCTCATAGCGTTGTGTAAAGACATAACTTCCATCCGTATCGTCACCTTGTGCAA
TGAGTGCGACTTCTGCGCGTTTTGCTGCTTGTGGATTTTCTGTACCATCAATAAAACCAG
TAAAATCACGTTCTTCTACCCAGCGAAAACCATGAATTTCTTGCTCAACCTGAATCGCTT
TACCAAAGCAGTTCATCGCGGCTAAGGCGACAGAAAAATTCACATCAGGACGTAAAGATT
GAATATGAATCAACAGATCCCATTGGGTGGCAGGTGCGGAAGCATCACCTTTACCTAATG
TCACAAAAGGTTTGAGCTCTTTTGCGCTGTTCTCTCCTGCTAATTGTTTCCACACCTTAT
CGCCAAAGGCAACAACCGCGCCGAGTCTAGCATCAGGATAGGTTTGTTGTAATTGTGCTA
ATTTGTCACAGAATTGACGACTTGCTTCAGGAATCACCGTCAGATCCGTGATGTTTGCTT
CTAAATAAATTGCAGCTTTGCAATGCTCTAATAATACGCCACTTTGCGCTGTCATTTTGT
TCTCTCTCTTATTAATCAAAAAGCAGTACAGATTATAAGTCTTTCTGATCTTTTCACCAA
ACAAAGTTCACAAAAAGACTAGAAAGCGAGATTAATAATCAAATACGCTATTCACCGGCA
AGGTCGCTAATTGCATATTTTCACTGAACAATAACACATCATGTTGACCCAATACACGCG
CTTGCCGACCTTGAATATGCAGTGCGGTTCCTTCTGGCAAGGCATAGACGTTGGCAGTTG
GGTTGACAATTAAGAATTCCGCTAAGCGTTCTTCGCGACTTTCCCCATTATGCCCAGCAG
GTTTGCCCGAAATAAAATGCGGATTTAGTTGGTGTGGAAATAAATTTAAAGCGTCAAAAG
ATGGCGGATAGGTAATCGGCATATCATTGGTGGTCATAATAGAGCGACCTGCCACATTTG
CCCCCGCACTCCAACCAAAATACGGTGTACCCGACTGAACTTTTTCGCGAATCAATGGCA
ATAAATGATGTTCATACATGCCTTTTAATAAACAAAACGTATTACCTCCCCCAATCGCAA
TAACATCCGCTTTTTCAATGATTTCTGCATGTTTTTCTGCACGGTGAACCGAAAGAATCG
CCACATTTAATTCAGCTAATGCTTTTTGGACTTTTAATTCGTACTCATCATAACTTTGAC
GAACACCAGCATAAGGTACAAAAGCAACAGTTTTCCCTTGATAGTCTGCCAAAAAATCCT
GTAGCCAAGGCAGCGTATGCACTAAATAGTCTGTATTTTGATATTTCGAACCGCTCATTA
ATAACATGTTTTTCATCGTTTTCCTCTCTGAACTCATGGTCATATTTCTCTCATTATGCA
ATGCACCGCCCTAAATAAACAGCTGGCATTGTTGATTTCGTGACTCACATCACAGTATTC
CATTACCCCAACGACTTTGAAAAATACTCTGCATATTTGTAATAAAATTTGTGCTTTTTA
TCACATTTTTATCATCAAAGCAGGATTTCTTGTTGCGAAAAAAAACGATAAGAGGATAAT
CATACTAACGAATATAATAATCACTATCATTTGGGTGAGTGTATGTTTTACGTTAAACAA
CTTCGATATTTAGTGCTCATTTTCAGCGTGTTTTTCTGTGCCTTCACACAAGCTAAAGAC
AATTATGCCGAGTGGATTCAAGACATTGAACATCGTTTAGACAAAACGGCGCATCTATAT
CAACAAGGTCAAGCTGACGAAGCACGTACGGAAGTGCAAATGGCGTATTTTGAAGTGTTC
GAGAACTTAGAAGGTCCGATTCGTATTAATTTCTCAGCACAAAAAAGTTACCAAATGGAA
GCGACGTTTGCTGAAATTCGCAAAATGATTGGTGAGGGAGTTTCATTAGAAACAATACAA
ACAAAAATCAATGGGCTCAAATCCGAACTGCAAGAAGTATTACCTGTATTAGCGGACGGA
CACCAACTCAATGCCTCTGCTCAACATGACGTGTATAGCAATCAAACCATTGCCCAACAC
TGGCAACAAAGTTTTAAAATTATTGATGATCTGCTTGCCCAAGCGATCAGTGCTTATGAA
CAGGGCGAATTTGCTCAAGCGAAAAAATGGGTTCAGCAAGCACAATACGATGGTTTTAAA
AATGCTGAAATGGAAATGGCTATTCGTCAAAATCGTTCTGCCTCCATTTCAGCTAGCATT
AATCAACAATTTTATGATCTCATTCGTCTTAGCGAAAAACCGGATCAACTCAATAACTTA
GGCTACCAAATCACGTTGTTGTTACAAGAGATTGAAGAACAGCTACCAAATCTTCCGACT
ACGCGTGAAACACAAGTGGTGCAAGCACAAGTCAACTCAACAGACAATACGCCCGATCAA
GACTGGCAGAAAGTAACGAATGAGATTAATCAACGCATTCAACAAGCGATGAACTTATAT
CAACAAGGTGAACAGAAAAAAGCGATGCTTGCTGTACAAGATACCTATTTTGATGTCTTC
GAAAGTAGTGGGATGGAAAACAAAATAGGCGCACGGGACAGCAATATGAAAGCTGAACTC
GAAGGCTATTTCACCCGTTTAGTAAGTTTGATCAAAGCCAATGCCTCCTCCGATCAACTA
CAACAACAAGCAAATCAGCTCGCTCAAGGCTTAAGCAAAAGTGTCGAGATGTTACAAGGA
GGAAAACAAAGTCATTGGTCAATGTTCCTCTATAGCCTGTTAATTATTCTACGTGAAGGG
TTAGAAGCCTTGCTCATTGTTGCTGCGATTGTGACTTATCTGATCAAAAACCAACATCAA
GATAAGCTTCCCGTTATTCGCCAATCTGTCTATGTTGCCTTGATCGCTAGCCTGATTACC
GCCGTGATTTTTCAATTCGTGTTTGCTAATGCAGGCGCCAGTCGAGAGCTGCTAGAAGGT
TTTACAATGATGATCGCTGTAGTGATGTTATTTATGATGAGCTACTGGCTATTATCCAAA
GTAGAAGCGCAAAATTGGCAACGTTATTTAGAAGGCAAATTGTCTAGCGCACTCACAACG
GGTTCATTGATTGGGCTATGGCTCACCAGTTTTCTCGCTGTCTATCGTGAGGGGGCGGAA
ACGGTGTTGTTCTACTACGCGTTGGTTGCTGATGCCACAAGTGCGGTCAGTTATCTCTAC
CTTTTCGCAGGGTTGGTAGTGGGCATAGTCATTCTCACCGTCTGTTATTTGATTATGCGC
TATACCGTGGTGAAGCTGCCATTAAAACCCTTCTTTATGTTTACTGGCACCTTTATGTAT
CTGATGGCCTTTGTTTTTGCCGGCAAGAGCGTATTAGAGTTAATTGAAGGTAAACTTTTT
GAACCAACTTTAATTGTGGGTGCTCCCGAGATCAGTTGGTTAGGTATTTATCCTTACCTA
GAAACCTTGATACCACAAGTGATATTACTTATTGCTGCCCTTTTTGCCTTGTTCTATATG
AAATATCAGAACCGCAAAGCAGTTTAGTTTCACAATCTATACTTAAATAGTCAGAGGAGA
TTAAGTATGAAAAAAGTACTCTTAGCCACCACTTTACTCGCCAGCATTTTAGCTGCACCA
TCCGCGCTGGCATTTAAAGAATATCCAATTGGTGAGCCTATTGAAATGAACGGTATGGAA
ATTGCAGCCGTATATTTGCAGCCCGTTGACATGGAACCACGTGGTATGGGGCTGCCAGCA
GCCAAATCAGATATTCACTTAGAAGCAGATATTCATGCGATTAAAGGTAACGTGAATGGT
TTTGGTGAAGGAGAATGGATGCCATATCTCACCATTAACTATACTTTAGTCAATACTGAT
ACTGGTGAGAAACAAGAAGGTACCTTTATGCCGATGGTTGCGGCAGATGGTCCACACTAT
GGCTTAAATATCAAAATGATGGGCGTAGGCAACTATAAATTAACTTACCATATTGAGCCA
CCACCAAAAGCGGGGATGCACCGTCATACCGATGAAGAAACTGGCGTGGGTCGTTGGTGG
AAACCATTTGATGTCAGTTATGAATTCAAATATACCGGTTTGAACTAAGTCGCTTTAAGG
TGCGTAAAAACGCACCTTTACACCAATTTTCGATACGCTATTTCCAATCGTGGCTTTTCT
GACAAAGTGCGATTGGAAATAGTAGCATTTTAAGGCAAACAAAAGTTATGCCTTATCGTA
TCTAATCAATTATCACAGCATTGCGGACAACTTATGAATTACTTTTTTACGTCTTTACTG
CAAACGCTTCTGCCTTTTGCCCTCTTGCTTGGCTGTGCGTGGTCCTACCATCCGCAAGTG
AACATGAAATCACGCCTGTGGCTAGCGCTACTTTGTTTCGTAGCTGGGGCAATTCTGAGC
ATCTATTTACCAAAAAGCCAGCGCATTAATTTAGTGCTCAGTGCGTGGATTATCACCAGC
CTACTTTTATTCTGTCTCAGCCAATATTGGCATAACAAAACATTAACCTCTTTTTGGCAC
GTCCTGTTAAGCTTTATCGCAGGACTTTTATGGGGTAAAGATCCCAATCTTTCCGCTATC
ACACACACCGACGTCATCAATACCGATTTTATCTTACACAGCAGTGCGATCATCTTAGCG
ATTTTACTTGCCATTTTTGTCGCAAGCTGGCTCAGTCTTTTATTACAACAAAGTAAAATT
CAACACAAACTGACCGCACTTGCTCCTCTCCTCACTTACCTGATAGTGATTTTATTACTG
ATACCACAGAGCGCTGAGCTGCTGTTAAGTTTAATGAAACTCCAACTGCTCGACTTAACC
AAAGCAAGGCTTAGCTTTGTTGCGAAAGCTGGCAACCTCACCAATTTCTTTAATTATCTC
CAAAGTGCTATTTTACTGATTATCATGCTGAGTTTCTGGTTCCGCGTCCATTTAGCTCGT
CAACATGCCGTAGAACAAGAAGCACACCCAATTGAAAAACGCAAAAAACGTGCCACGCTA
CTGACGTCATCCCGTCTCTTACAATGGGGAGGCGTTTGCGTATTGTTCATTTTCACGGCA
CAACTTTACTGGGATAAAGTGGCTTCTCAACCGCCTCGCTTATCCGAAGCCATCCCTGTA
CATATGGATGACAAGAACCAAGTTTATATCCCTATCGAACAAGTAAAAGACGGCAAATTA
CATCGCTTTGTATGGATAGCAGATGACGGAAAAGCAGTACGCTTTTTTTTAATTAACCGT
CTGCCTGACCGTTTAAGTCTAGCCGCTGTCTTTGATGCCTGTATTCTTTGTGGCGATCAA
GGTTATGTCATGGAAGGCGATCAAGTGATTTGCGTAGGTTGCGGTGTCAGAATGTTTATT
CCGTCTATCGGTAAACCCGGTGGTTGTAATCCTGTTCCGATTGAAAATTGGCAACAAACG
GACACTCAGGTGATTATTCCCAAAAAAAGCTTAGAAGACGGCTTACATTATTTTTCAACT
GTCGTTGAGATTGACGTGATCGATCCTGTGGATCACAGTCAGCTGAAGAATACCCGTACT
GAGCACAAATACAGTTACGAAGGCAAAACGTATTTCTTTGCTACGGAAAAAAATCTTCAT
TTATTCCGAGATGCCCCAGAAAATTACCTCAATGCAGAAGGAGGCAAGTAATGTTAGCCA
GAATGTTATATCAATCTTGGCGCTTTGGTTTAAAACGCAAACTTCTCGCAATCATAACTC
TTTTTCTTGCCGCAGGTTTAGTCTCCGCACTCCTCGCGGTTTCCATTGATATCGGTGACA
AAATGGCGCGCGAATTAAAATCCTATGGTGCCAATATCTTAATTGAACCCGCTAGCCGTG
CGATTTTACCCGAGGATGTGAATGGCGCCAGTTCATTAACTAGCCAAGACTTTCTTGATG
AAAAAGAATTACCTAATGTAAAAGACATTTTTTGGCGAAATAACATTGTCGGCTTTGCGC
CATTACTAAGTGCGAACGTACAAGCACAAAAAGCTAATCAGAATACACTACAACCGATTC
AGATTTTAGGCACATTTTTTGATCGTCAGATCGCCATTCCTGATGAAGCAGATTACCATA
CAGGACAAAAAATTATCAGTCCATATTGGAAAGTACAAGGTGAGTGGGTCAATGATTTAC
AGGATCAATTTAGCACAATCGTGCCTACCTTAGCCGGAGAACAACTTGCCAAAACCTGGT
CGCTCCAGCCCGGTGAACAGATTCATCTCGCTTACCAAGACGAGGAATTTCAACAACAGC
TTACAGTAGAAATCAAAGGGATACTTGCCACTGGTGGCAGTGAAGAACAACAACTGGTGC
TACCGTTAAGTGCGGTACAACAATTACTTGGACTCGAAGGTAAAATCCAAGCCATTAAAG
TGTCCGCTTTAACCGTGCCAGAAAATGAACTTTCACGCAAAGCACGCGCCAATGTTGAAG
GATTAGACGCTGAAGAATATGATCGTTGGTACTGTACGGCTTATGTATCCTCTATTGCTC
ATCAATTAGAAGAGGCGATTTCAGGCGCAATTGTTCGCCCTATCTGGCAAGTCGCGGCCT
CTGAAGGCGTAGTGATTGAAAAAATCCAATTATTACTGGCGGTGGTCACCGTAGCGGCAG
TGATTGCTGCGGCAATGGGGATAGCCTCCTTGATGACCAGTACGATTATTGAACGAAGTA
AAGAGATCGGTTTGATGAAAGCGTTGGGGGCATACCAATGGCAGATTGTCTTGCCCTTTT
ACTGTGAAGCCACTATTAGCGCATTATTTGGTGGTATATTAGGATGTTTAGCGGGTTGGG
GACTAGCAAAATTTATTGGTATCACACTTTTTGGTCTCCCTTTAGATTTTACCTGGATAG
TGGTGCCTTGTGTATTAGTGCTCTCTATCTTGATTGCCTTAATTGGTACCTGGTTCCCGG
CACATCGGATTGCCAATCTCTACCCTGTTGAGGTGCTGTATGGTCGCCAATAAACCCAAA
TCCATGTTCTGGCGTTTAGTTTTTCGTGCCTTACGCTTACGTTTACAACGCGTCTTGATT
ATTTTTGCCGCACTCACTGTTGGCGCCAGTATTGTCACAGCAATGGCCGCTGTCTATTTT
GATATCAATACCAAAATGAGCCAAGAGCTACGTACCTTTGGTGCCAATTTTTATATTGGC
TCAAATAACCGCGGACTGATCCAAGAACAGCAACTGCAACAAATTTTAGCCCAAGCACCA
GCCGGCTTAGTCACCGCAGCAAGCCCTTATTTGTATGGTGTCACACGCAGTGAATTGGAA
AAAATTGTGATTATGGGTGTGTGGTTTGAAGACATGAAAACCCTCTCTCCTTATTGGCAA
GTCACAGGATCGCAAATTGGCGTCAATTTTGATGATCGAAATGCGATGATTGGCAAAACC
CTAGCAGAACGCTTACAACTCAATGTTGGCGATAGCATTACTTTAAGTAAAAATGCGGTG
GAAAAACATCGTTTCCATATCAAAGCCATCATTGAAGCCGGCGATGCCACTGATAATATG
TTGATTGTAAATTTAGAATTTGCGCAACATTGGCTAGAAAAAGAAGGGCAAGCCACTAAT
GCTTTACTCAATGTCAAAAATGATCAAGGACAAGTGGAACAATTTGCCACCTCACTGCAA
CAAACATATCCCGATTTAGAAATTCGCCCGATTCGTAAGGTGTCTGCGTCAGAGGGGCAA
ATCTTAGAGAAAATAAAAGGCTTAATGGGCTTAATTTCTGTGGTAATCCTGATCCTAGCA
ACCCTTTGTGTAAACACCACATTGATCGCCATTGTGGGAGAAAGAGCAAAAGAATTTGCA
CTACAAAAAGCCTTGGGAGCAAAAAAACAAGATATTATCCAGCAAATCGGTACAGAAGCC
TTCATTATTGCGATTTGTGCTATTTTCACGGGTTTAGTGATTGGTTATTTATTGGCACAA
GTTCTTGGACTCACTGTATTTAAAGCCTATATTGATATGCGTTTACCCGTTATCCCAATT
ACGATATTGTTATCCTTACTGGTGGCATTTATTGCCGTGATCATCCCAACACGTCGAGCA
TTAGCGATCCAAACTGCCAATGTATTAAAAGGCGAATAAGATCAATTCATTAGCTTGTTT
GCGGATTTAAAAAAAGGAAATCAAAAAATGCCAAATTATGTGATTGAAACACAACATTTA
TACAAAAGATTCGGTCAAGTGACCGCACTTGAAGACATCAACATTCAAATTAAAGAAGGC
GAATTTGTTGCAATCATGGGTGCCTCAGGTTCAGGCAAAACGACGTTAATGAATATTCTC
ACTGGTTTAGACACTGCCAGTGAAGGAAAAGTGATCCTAGACGGTGTCGATGCCGCACAA
CTTGATGAAATCGGCAGACAACGATTCCGGGCGGAGAAGATTGGTCTGGTCTTTCAGCAA
TTCCACTTAATCCCTTATTTAACTGCCTTGGAAAATGTCATGTTAGCACAACATTATCAC
AGTGTAATTGATGAAGATGCAGCCAAGGCGGTGTTACAACAAGTCGGTCTGGCGCATCGT
TTCGACCACAGACCAAGCCAACTGTCTGGCGGAGAACAACAACGTGTGTGTATTGCGCGC
GCCTTAGTTAATCAGCCGCCGGTGATTTTTGCCGATGAGCCGACAGGAAACCTAGATGAA
AAAAATGAGCAACTGGTGCTCGATTTACTCGTCGCATTAAACCAACAAGGACGTACAGTC
GTGATGGTCACCCATAATCCTGAGCTAAGTAAACTGGCCGACCGCACTATTTTCTTACAG
CATGGTAAATTCCTACGAGAAGCCTCAAATGAAAACAAGCGTATTGTTAACCGCACTTTT
TAAGCCATTGCTTCTTTGCACAATCGTTCTAAGTTGTATTGGATGTAAAGAAGACATCGC
GGTCATTGGTAAGCAAGCCCCCGAAATTGCCGTCTTTGATTTAGCGGGCACACAACGTTC
TTTAAATGAAGGGAAAGGAAAAACCATTCTCCTCAATTTCTGGTCAGAAACCTGTGGCGT
ATGTATTGCAGAATTAAAAACCTTTGAACAACTTCTCCAGTCTTACCCACAAAATAATTT
ACATATTATTGCGATTAACGTTGATGGAGACAAAGCAGATACACAAGCGCTTGTAAAAAA
AAGAGAAATTTCCCTTTTGGTGGTGAAAGATCAATTAAAGATCACGGCTGAACGCTACCA
ATTAGTAGGCACCCCCACCTCTTTCGTTATTGACCCCGAGGGCAAAATCCTTTATAAATT
CGAGGGCTTAATTCCTGCTCAGGATTTACACTTATTTTTTAAAGGTTAACGAATGAAAAA
ATACGACTCTGCTTTATGGATTTTGCTGGCACTTGCTCCAATCGCACAAGCAAATGTCAG
CGTTGAACGCGGTCAACAACTTTTTAAACCCTGTTCCTTCTGTCATGGTAACCAAGCGGA
AAAATCCGCTTTAAACCAATCACGTCCATTAAAAGATTTACCGGCAAATGAAATTGTCAA
TGCCCTCAAAGCGCGTAAAGAAGGACAAATTATCGGTGCCGGAAATGCCGCGAAATCTCG
CTTATCTGAAGAAGATATGCAGAGTGTGGCAAAATTTATCGAAACACTGAAATAAACCAC
CCACAGAGAAATGGCATCATTGATGCCATTTTCACAATACAGTCTTGGATTTTCATGACA
CGGATTAATCTCATCGCCCCCGCTGAACTTTGTGATCAACATCTGTTAGCAGAACACAGA
GAACTGACTCGTATTCCCAATGCTGTGGCAAAAGGGAAATTTAGCCTCCTCGGTCAGCCA
GAAGATTATAAATTAGGTACAGGGCATGTACGCTTTTTCTTTAATAAGCTCCAGTTTCTC
AAAAAACGTTATGACTTATTGCATCAAGAATGTCGAGCTCGGGGGTTTAATGTGCAATAT
ATTTGGCCCGACAAGTTGCCAGAGGACGATAACCTCTGGTTAGACCACATCCCTACTGAG
CATGCCTTAGCCGCCAATAGAGCGCGTATTTTAGAAAGAATGCCTGTCAAAGCACGCTTT
ACACCAAGTAAAGCTACAACTTAAATAGCCAGTCATCCTCTTTTGGCATCTGTAAATAAA
AACCTTGTGTTTCAATTTGTTTGCGGACTTCGGCTTTCTCCGCATTAACTAATGCTTTCT
CGCCAGCGAGATTAAACATCATCACAAAAATAGGGGGACCAAAAGCATTTCTTAATACCT
CGGGAACCGCATCAAATTGATCACGTTTTGCCACATAAAGATATGTCCCCATTTTTCTTG
TACTTTTATAAATCGCACATAACATTGCTTTAACTTCCAATTCGAACAAAAAAGATTTGC
CGATCCTAGCACAATTCTTTATGATTGGAACAAGTAATTTGTTTATTTGGATAGAGTTAT
GGCACAGGATATTGTAGCGTTTCGTACAGGGCAATTTTCATCAATTTTTCTTACTCTTCA
TAGCTCTAGCCTCAGCGTGATTAAACGTGCCTTAAGCAAAAAAATCAAATCCTCCCCTTC
AATTTTTCAACATATTGCTGTCATTCTCCAATTCACGCCTGAACTTGAAAAAGTCAATCT
ACAAGCACTAAAAAGCCTCTGTGAAGAATTTAATATTCATATTATTGGAGTTTCAGATTG
GACAAATCATCTGCAAAAAGAATTAATCATGACATCAGGCTTAGCCTTGTTGGGTAAGAG
CGGTGAATTTACCGAGATTTTGCCAGAACCACGCTGTTTACCCGTCAAAATCATTCATCA
ACATGTTGCAAGTAAGCAAGTGATTTATGCCAAAAACAGCGATCTGATTATTCATGGTAA
TGTAGAACCCGGTGCAGAAGTGGCTGCCGACGGTAATGTACATATTTATGGCAAGCTATT
AGGACGTGCCATGGCTGGCGTGAATAACAATGTGGGTTCAATTTATACCCAATATCTTGA
TGCGGAATTCATTGCTGTGAGTAGTCGCTTTTTATATAAAGACAACTTGCCTCATGAATA
CCAACATGAAGCCGTACGTATCTTTGCCGACAAAGACAAATTGCGTTTTCACTTCTTGTT
AGAAAAAGAAACCTAAAGGATAAAGAAAATAGCGGAGAATACCTCCGCTATTTCTATCCG
TGCATTATTGTGCTTTAGGCACAATCACTTCTTTTACTTCTTCTGTTTTTTCACTCATTG
CATCCGCTGCTTTATTCACTTCTGCTTTCATCGCGTCTTTCATCTCTGTCGCTTTTTCTG
TTACCATTTCTTTGGCTTCTGAGCTAGCAACTTTCGCGTCTTCCACTTTGGCTGCTGCAG
CGTCTTTCATTTCAGCACTTTTCTCTGCAACGGCGGCTTTGGCTTCTTCCGCTTTGGCTG
CTGCAGCGTCTTTTACTTCCGCTGCTTTTTCTGCAACATCGTTTTTCGCGTCAGCAACTG
CCGCTTTCATTTCTTCCATCTTTGTCGCCGTAGCAGCTTTAACTTCTTCCATTTTCGCTG
CGCTGGCTTCTTTCATTTCTTCCACTTTAGCCGCGGTAGTTTCTTTCATTTCTTCTACTT
TAGCGGCAGTAGCGGCTTTCACTTCTTCCACTTTAGCTGCTGTTGTTTCTTTCACTTCTT
CTACTTTCGTAGCAACCGTTTCTTTTGCTTCTTTCGCTGCTTCAACAGCAGAGTTTTTCA
CTTCATTTGCTGCATTAACAACAGCTTCTTTGGTTTCAACAACACTCGCTTTCGCTTTTT
CCACTTCTTGACCAGCTTTGCTCTCTTTATCAAAACAACCTGTGACGCTTAAACTCGCCC
CTAATACTAATGCGGCTAATACTGATTTTTTCATCATTTCTCCTAACTTTTACGAGGTTT
TTAAACTCAATACCTACAAAGTATCATACTTTGTTCAATATAGTGTGTATTAAATTCCAT
GAAAAAGAAATGATTATTTACATTATTTACTAAACATCATGTGTTTTGGGATCATAAAAA
ACGCCACAGTATGATTGTAACTTATTGAATATAAGCGAAAAATACTTTTACATCAAATGG
CGTTTGTGAATTAATGTAAATGATTGAACTTTTCATTTTGATGAAATTTAACACAAATTA
CTTCCGTGTTTATTTACTCTGGATATTTTGCTTGCACGATATTGCCTATTTTTCCATCCC
ATTGGACATGCGCAATCGTCGAAGGATAAAAGCTAACGGAATTCCGTCCACAAAGTGTTA
CCACAATTTCTCCTACTAAAGGCAGATGTGAAACAATCAAAACAGACTGGATACCTTGTT
TCGCCAAAACATCCAAATACCCTACTACCGTATGTGAATTACCGTAAGGGGTTATCCCAT
CCCAAGTTTCTACCTTCTCGGCTAATTGATTAGCATAGACACCGTTAATCTGTTCGAATG
TTTGTTGAGCGCGTGCATAAGAACTAACTAGCACTTTATCTACCGTCATCGTCGATTTTA
ACCACTCACCTTGTGAAATTGCTTGCTGAATACCACGACGATTTAAGTGACGTTCTCTGT
CTGATTTCGCCATCACTTCGGCTTCGCCATGGCGCATAACAAAAATATCCATAATTGACT
CTCAATATTAAAAAAATAAACTGAGCCTTATCGACTCAGCTTACTCAAAAAAACATTAGT
TATCTCGCACAACATCCGCAATCTGTTCTGCACATTGTTGAGCTAATGCACCATCTTCAC
ATTCTACCATGACTCGAATTAAAGGTTCCGTCCCCGACTTACGTAATAAAATACGCCCTT
TGCCTGCCAAACGTTTTTCAACCTCTGCTGCAACTGCTTTTACCGCAGCGCTTTCGAGTG
GATTATCTCCCCCAGCAAAACGCACATTAATTAACACTTGTGGGAAAAGTGGCACCGCAC
TGGCTAACTCATTTAAAGATAAGTTATGCTGTACCATCGCACTTAATACGGCTAAGGAAG
CAATAATGCCATCTCCAGTGGTGTTTTTATCTAAAATAATAATATGCCCGGAGTTTTCCC
CACCCAATAACCAGCCTTTTTCTTGCATTTTCTCCAACACATAACGGTCACCCACATTGG
CACGAACAAACGGAATGCTTAACTGTTTTAACGCAAGTTCAAGACTCATATTGCTCATTA
AGGTGCCCACCACACCACCTTTTAAATGACCTGCACGTAAAGCTTCACGCGCAATAATAA
ATAAAACTTGATCACCATCGACTTTATTGCCTAAATGGTCAACCATAATTAAACGGTCTC
CATCACCATCATAGGCGAGTCCCACATCGGCTTTCACTTCAAGCACTTTCTCTTGCAGTG
CTTTGATATCGGTGGCACCACATTTCTCATTGATATTCAGCCCATTTGGCTTAGCACCGA
TTTCTATCACTTCCGCGCCCAGCTCACGCATTACATTCGGTGCAATGTGATAAGTTGCAC
CATGGGCACAATCCACAACAATTTTATAGTTTTCTAAACTCAGGTGAGCAGGAAACGTTC
CTTTACAAAACTCAATATAACGTCCTACCGCATCATTAATCCGACTTGCTCGACCAAGTT
CCGCAGATTCGACACAATCCATCGGTTCATCCAGCATAGCTTCAATCGCTTCTTCTACAT
CATCTGGTAATTTTGTCCCTTGGGCAGAAAAAAACTTAATGCCATTATCATAATAAGGGT
TGTGCGATGCCGAGATGACGATCCCCGCTTCTGCACGAAATGTGCGTGTTAAATAAGCAA
TAGCCGGAGTTGGCATCGGTCCGGTGAACGCCGCTGAAAGCCCAGCCGCCGCTAAACCCG
CTTCAAGTGCCGATTCCAACATATACCCCGAAATACGTGTATCTTTACCAATTAATACGG
TTCTTGACCCTTGCGTCGCCAAGACCTTGCCGGCAGCCCACCCCAATTTTAAAGCAAAAT
CAGGGGTAATCGGGAATGTTCCCACTTTGCCACGGACACCATCTGTACCAAAATACTTAC
GTTCTGCCATATTTATCATCCTTCTTTATTTAAGCATTCATTGTTGCTTGCCAAATTTTG
AGCGCATCCGCTGTGTGTTCGACATCATGCACACGTACAATTGCTGCACCATGCATCACT
GCAATTAACGCACCAGCAACACTCCCAACAACACGGTCTTCTACCGCTTTATCTAACACA
TTCCCAATCATAGATTTTCGGGATAAGCCCGCTAATACCGGAAAGCCTGCAGCACAAAAG
TGCGCTAAGTTTTGCAATAATTTATAGTTATGTACAACGTTTTTACCAAAGCCAAAACCC
ATATCCCAAATAATATTTTCTTGCCGAATGCCCGCGCTTATACATTCTGCAGAACGCGTT
TGTAAAAAGGCGAAAACTTCAGCCACGACATCCTCATAATACGGATTCTGCTGCATAGTA
CGGGGTTCTCCTTGCATATGCATAATACATACTGGTAAATCCAGTTCCGCTGCAGTGAGT
AATGCATTTGGCTCACGTAGTGCACGAATATCATTGATCAGATCCATTCCTACTTGAGCG
GCTTCTTTCATCACTTCGGCTTTCGACGTATCCACAGAAATCCAGCAATCAAAGTTCTGG
CGCACCGCTTCAACCACAGGAATAACACGAGCTAACTCTTGTTCAAGCGTTACTTCTTCT
GCCATAGGGCGCGTTGACTCACCACCAATATCGATGATCGTCGCCCCTGCATTTAACATG
CTCTCTACATGAAAAAGGGCTTTGTCTAATGCAAAGAATTGACCACTGTCTGAAAAGGAA
TCCGGTGTGAAATTTAAAATCCCCATGATTTGGGGCGTAGATAAGTCTAATACTTTATTG
TTTGCGTATAATTTCATTGATGATTACCACGATGAAAGGTATGGCTAATTATAGCGAAAG
ATTGCCATAGAAAAAATAACTTATTGTCAAAACGCGTCAAGAGGGAAATAAAAAACCCTT
TAACATTCGATTAAAGGGTTTTGAGAGGCTTATTTATCCGAAGGCGATTGATGATCGGAA
TCTTGTTCCGTTTCTACCGCACTTTTCGGTTCTGGAGAAGCTTTTGTCCCCGCTTTATTT
TGCGTAGTCGGTTCGTTTTCGTCCCAGCCCGATGGCGGTGTAACAGGTTGACGTTTCATC
AGCTGCTCAATCTGTTCTTCTTCAATGGTTTCATATTTCACTAACGCATCTTTCATGGCA
TGTAAAATATCCATATTATCAATCAGAATCTGTCTTGCACGTTCATAGTTACGTGTCACA
ATGGCACGGACTTCCTCATCGATAAGATGTGCGGTTTCATCTGACATATGTTTTGCTTTT
GCCATTGAACGTCCTAAGAATACTTCACCATCATCTTCTGAATAAAGAATTGGACCTAAT
TTTTCTGAGAATCCCCATTGGGTTACCATGTTACGGGCAATATTAGTTGCCACTTTAATA
TCGTTTGAGGCTCCAGTTGAAATATTCTCTTCACCATAAATCAAATCTTCCGCCAGACGT
CCTGCATACAATGTGGAAAGTTTACTTTCTAATTGTTTTTGACTGATACTGACTTGATCG
CCCTCAGGTAAGAAGAAGGTCACTCCCAATGCACGACCACGAGGAATAATCGTGACTTTA
TGTACGGGATCATGTTCTGGCACGATATAACCGACAATGGCGTGTCCCGCTTCATGATAA
GCAGTCGATTCTTTCTGCTTCTCCGTCATGATCATAGTACGGCGCTCCGGTCCCATATTG
ATTTTATCTTTCGCTTTTTCAAACTCAAGCATAGTGACCAAACGTTTATTTGTACGTGCT
GCAAATAACGCGGCTTCGTTGACTAAGTTTGCCAAATCCGCACCAGAATAACCTGGTGTA
CCACGCGCAAGTGTCATCGCATCGACGTCTGGTGCTATCGGAACACGACGCATATGTACT
TTTAAGATTTGTTCACGACCACGCACATCAGGTAACCCCACCACGACTTGACGGTCGAAA
CGTCCTGGACGGGTTAATGCTGGGTCAAGGACATCTGGACGGTTCGTCGCCGCAATCACG
ATAACGCCTTCATTCCCCTCAAAGCCATCCATTTCCACCAACATTTGGTTTAACGTTTGT
TCACGTTCATCGTGTCCACCACCTAAACCAGCACCACGTTGGCGACCAACGGCATCAATC
TCATCAATGAAAATCAAACAAGGTGCATTTTTCTTCGCTTGTTCAAACATATCACGGACA
CGCGACGCACCGACACCTACGAACATTTCAACGAAATCTGAACCTGAAATAGTAAAGAAA
GGTACTTTAGCTTCACCTGCGATCGCTTTAGCTAATAAGGTTTTACCCGTGCCCGGTGGT
CCTACCATTAAAATCCCTTTAGGGATTTTACCGCCAAGTTTTTGGAACTTACCTGGATCA
CGTAAGAAATCAACAATTTCGCCCACTTCTTCTTTGGCTTCATCACACCCCGCAACATCA
GCAAAAGTGGTTTTAATTTGCTCTTGCGTCATCATTCGAGCACGGCTTTTACCAAAGCTC
ATGGCTTTACTGCCACCGCCTTGCATCTGACGCATAAAGAAGAACCAAACCCCGATGAGT
AAAAGCATTGGGAACCAAGAAATTAAGATTTGTGAGAATAAACCCCGTTTTTCTGGTAAG
GTTCCTTCTACCTTAACTTTCTTATTGAGCAAATCATTGAGTAATTTATCGTCATTTAAC
GGCATGACTGTCGTATATTTGCTGCCATCGGTTTTGGTAACAAAAATTTCATTGTAATCA
AAACGGGCTTGACGAATTTGATCGTTACCTAAATCTGTAATGAAGGTTGTATAGTCAGTG
GTATTTCCTGACGAACTTGAATTAAAGCCTTGGTATGCGGTCATCATTACCACAGCTACC
ACAATCCAAAGGACTAAATTTTTTACCATATCGTTCAAGGTTTGACCTCTTTTTGTTTAA
CGTTAATAATTTGTTGCTAAAGATTACTATATCTGTAATGAAATTGGAAATTATCCCATC
AATAGTCATTAACGAATAAACTTACTCAACGTAAGTAAGCCTATCCTTTATAACCGGTTG
CAACAATATACACCTCACGAGAACGACCTCGAGAAGCCTCAGGTTTCCGCACTTTTACAA
CACTAAAGAGAGAACGAATTTCTCTCAAGTATTCATCAAAACCTTCACCCTGAAAAACTT
TTACGACAAAACTGCCTTTTGTCGCAAGCACTTGTTTACACATATCCAGTGCCAGCTCAA
CTAAATACATCGCACGCGGAATATCTACCGACGGCATACCACTAAAATTAGGCGCCATAT
CTGACATCACCACATCCACTTTACCTTCACCAACACGCGCTAATAACGCAGCTAACACCT
TTTCATCTCGAAAATCGCCTTGTAAAAAATCGACGCCTACAATCGGATCCATTTCCAAAA
TATCACAGGCGATAATGCGTCCCGCACCACCTATTTGGCTAACGACATATTGTGACCAGC
CACCCGGCGCTGCACCTAAATCGACCACGGTCATACCGGGCTTGAATAAACGGTCAGTTT
GTTGGATCTCATCTAACTTAAAATAGGCACGTGAACGCAATTTTTGTTTATGTGCTTTCT
GGACAAACGGATCTTTAAAATGCTCATTTAGCCAGCGAGAAGAACTCGCTGAACGTTTTT
TCTTTCCCATAAACTTCTTCTATTGCTTCGATGTTTTTTCAATATGGGGCATTATACACA
AGTTTCAAGGCGAATTTGGTAGAAAAAATGAATTGAATCAATATTGGCTATAAAACAATC
CACCCGCCTTGCTTTTTTCAAAAAATCTGTACAAAAACAACCGCACTTTTTACACTGCAA
ACTGTCATTCGCCTGTCATCAAACTGTCATATTTGTTCATTACAATCACTTTCACTACCA
CATGGTAGTGATTGACAAGACACTCAAAGGAGTAACATCTATGACAAAACGTGCAATGCT
TTTGGCTATTCTATTCAGTACATTTGCTTTGACGACGCAGGCACAAACCATTACTGGCGC
GGGCGCTTCTTTTCCTTATCCAATCTATGCCAAATGGGCATCCATGTATGAAAAACAAAC
AGGTAACAAAGTCAACTATCAATCAATTGGCTCAGGGGGCGGTCAGCAACAAATTATCGC
CAAAACCATTGATTTTGGTGCCTCAGATGATCCGATGAAAGCAGAACTTTTAGCACAACA
TCAATTATTACAATTTCCAGCCATTATCGGTGGCACAGTGCCTGTCGTGAATTTACCAGA
AATCACCGCCGGACAACTTAAACTTTCTGGTGAAGTTCTCGCCGATATTTTCTTAGGCAA
AATTAAAAAGTGGAATGATCCCGCTATCGCCAAATTAAACCAAGGGGCTAATTTACCAGA
TAAAGCCATTATCGTGGTACATCGTTCTGACGGTTCAGGCACCACATTCGGTTGGACTAA
TTATCTTTCTAAAGTATCGACTGAATGGAAAGAAACTGTCGGTCAAGGTAAATCAGTCAA
ATGGCCTACGGGACAAGGCGGCAAAGGTAACGAAGGCGTGGCTGCTTATGTCAGCAAAAT
CAAATATTCGATTGGTTATGTGGAATATGCGTACGCGAAACAAAACCAGCTCGCTTGGGC
GTCATTACAAAATAAAGCCGGGCAATTTGTACAGCCCTCAGCAGAAAGTTTTATGGCAGC
TGCCGCCAATGCACAATGGGAAAGTGCGGTCGGTATGGGCGTCATTTTAACCAATGAAGA
AGGCGATACATCTTGGCCAGTCACCGCAGCAAGTTTCATCTTATTGCATAAGCATGCAGA
AAAGCCAGAAATCACCAAAGCTGTCTTTGATTTCTTTGACTGGGCATTCAAGCAAGGCAA
AGTCGCAGCAACGGAGCTTGATTATGTGCCTCTGCCTGAGGAAGTTATTCAGAAAATTCA
AGCGCAATGGAAAACCGAGGTGAAGTCCAGTGATGGCAAAACACTTTGGCAATAAATAAA
CGCAGAGGGCAGAAACACCGCTGCCCTCTCTATACAATAATGACAAGAGGGTGACCATGC
TACGACGCAAAACCCAAGCGGAAACAAACCGCTTAAATCATCATATTATTGAACTTCTTT
TTAGGCAAACTACACGTTTTTTCGCCGTATTTGTGTTTTTACTGCTTGCTGCAGTGATGA
CCTCCTTGGTCTTTGGCAGTTGGGATTCGTTCTCAACATTTGGTTTTTCTTTTTTATGGC
ACAATGATTGGAATCCTGTTCAAGAAAGCTACGGTGCCATTATTCCTATTGTAGGTACCT
TAATTACCTCTTTCTTAGCTCTCATTATCGCCGTGCCTATTTCTTTCGGTATTGCGATTT
TCTTAACTGAATTAGCACCAGAGTGGTTACGACGTCCTGTGGGTACTGCCATTGAAATGC
TCGCCGCAATTCCGTCTATTATTTACGGCATGTGGGGACTTTTCATTTTTGTACCACTTT
TCCAAGAACACATCCAACCGTCTTTGATCGAATGGTTTGGCGATCTCCCTGTACTCAGGT
ATTTATTTTCTGGTGCGCCTTTTGGTATTGGTTTATTCACCGCCGGACTGGTGCTAGCCA
TTATGATTATTCCCTTCATCGCTGCCGTAATGCGCGATGTATTCACTATCGTTCCCGCCA
TTTTGAAAGAGTCTGCTTATGGACTGGGCTCAACCACGTGGGAAGTGATGTGGAAAGTGG
TGTTACCTTATACTAAAACTGGCGTTGTTGGCGGCATTATGCTCGGTTTAGGTCGTGCAC
TGGGCGAAACCATGGCGGTCACGTTTGTGATTGGCAATGCCTTCCATTTACCGGAATCCT
TGTTTTCCCCATCCACTTCGATCGCCTCTGCCATCGCGAATGAGTTTAACGAAGCCAGTG
GATTGCAAAAATCCGCTTTAATGGAATTAGGCTTAATTCTCTTCTTAATCACTACTGTCG
TGCTATCCATTTCACGTTTATTAATTATGCGTATTGAGAAAAAAGAAGGACGGAAATAAA
TGAGTAACACCCATTTTCACTGTCGTAAACTTAAAAATAAGCTGATGCTCACCCTTTCAT
TTTTAGCGGTTTTCTTTGGCTTATTTTGGCTATGTTGGATTTTGTTTACCTTAATTACAA
AAGGTATTCCCGCGTTATCCTTGGAACTTTTCTTAGAAAAAACACCGGGACCGGGTGAAA
AAGGCGGCTTACTGAATGCCATTATTGGTTCAACTCTGATGATTACTGTCAGTACGTTAA
TTGGTACCCCGATTGGTATTCTCGCCGGCACTTACCTCGCAGAATACGGACGTTATAGCC
AATTAACCAAAGTGACGCGGTTTTTGAATGATGTATTACTTTCCGCACCATCTATCGTGA
TTGGCTTATTTATCTACGCCATTTATGTGTCACAAGTGAAGCATTATTCTGGTTGGGCGG
GTGCCTTTGCTTTAGCCATCATCATTATTCCTGTCGTGGTACGGACAACCGATAATATGC
TCAATCTTGTGCCGAATAATTTACGGGAAGCCGCCGCCTCCTTAGGCTGCCCACAATGGC
GCGTGATTACGATGATTTGTTATCGCTCTGCGCGTGCGGGGATTTTAACCGGAGTATTAC
TGTCAATCGCGCGTATTTCGGGGGAAACGGCGCCGTTGCTCTTTACTGCGCTATCCAATC
AATTCACTTCTTTTGATATGAATGGACCGATGGCAAATATCCCAATCGTGATCTATCAAT
TTGCGGCAAGTCCATTCCAAGATTGGAACGAGCTTGCTTGGGCTGGTGCAACCTTAATTA
CCTTATTTGTTTTACTACTTAATATTTTTGCACGTATTTTCTTTCCACAGAAATCCAAAT
AAAAATGGGAGAAATCTGAATGAATACTCAAATTATCCAACTTGAAGATACAAAATTAGA
AGTGAACAACCTCAATTTTCACTATGGTGATTTTCATGCGTTAAAAAATATCAATATGCG
TATTGCGAAACACAAAGTGACGGTATTTATTGGTCCTTCTAGCTGTGGTAAATCGACCTT
GCTTCGTTCCTTTAACCGAATTTTTGAGCTGTATCCAAATCAATACGCTACAGGCGAGAT
TAAATTAGATGGTGAAAATTTATTAACGTCACCGATGGATATTTCACTGATTCGCGCCAA
AGTCGGTATGGTATTCCAAAAACCTACTCCTTTCCCGATGTCTATTTATGACAATGTGGC
ATTTGGGATCCGTTTATTCGAGAAATTAAGCAAAGCTGATCTGAATGCTCGCGTGGAATG
GGCATTAAGCAAAGCGGCGTTATGGAATGAGGTGAAAGACAAATTAAATCAAAGTGGCGA
CAGCTTATCGGGCGGTCAACAACAACGCTTATGCATTGCGCGTGGCATTGCGATTAAACC
AGAAGTGTTACTGTTAGATGAACCTTGTTCCGCACTCGATCCTATTTCAACAGCCAAAAT
CGAAGAATTGATTTCAGAACTCAAGCACGATTATACCGTGGTGATGGTTACTCATAATAT
GCAACAAGCCGCGCGTTGTTCTGATTACACCGCGTTTATGTATTTAGGTGAATTGATTGA
GTTTGATGAAACCGTCAAAATCTTTGACAAACCACGTCTGCAACGCACAGAAGACTATAT
CAAAGGACGCATGGGATAAAAATAAACAAAATCAAATTGCATCCCGTATCATTTTGATTA
AAATCAAACGAATTATGGACTTCTCCTCACGCTCTGATGAGGAGAAAGTTCGCTACTCCT
ATACGGTGTATAAAGTGAGGTACAAATGACCAAAATACTGGTGGTTGAAGATGAAAGTGC
GATTCGCGAAATGATCAGCTTATTTTTAACTCAACAAGGTTATGACATTATTGAGGCTGC
TGACTACCAAAGTGCGGTCAAAAAATTAGTAGAAAAGCCACAACTCATTTTATTAGACTG
GATGTTGCCCGGTCGTTCTGGTATCCAATTTATTCAGTTTTTGAAAAAACACGAAGACAC
CGAAAACATCCCTGTCATCATGCTGACTGCGCGTAGTGAAGAAGAGGATTGTATTACCGG
CTTAAATACAGGCGCGGATGATTACATCACTAAACCTTTCTCACCTAAAATCTTACTTGC
CAGAATTGAAGCCATGCTCCGACGTGTTTATGAACAAAGCCAGAATAGCATTGAAATTGA
CGGACTAATTTTAGATCAAAATGCCTTGCGGGTGAGCTATCAAAAAAATGTGATTAACCT
TAGCTCGACTGAATTTAAACTGCTTAAATTTCTCATGACTCACCCTGAAAAAGTCTATAC
ACGCGAACAGCTATTAGATTGTATTTGGGGAAATGATATTTATGTGGAAGATAGAACGGT
AGATAGCTATATTCGTCGCTTACGCAAAAGCCTTGAGCAATATGGTTTTGATCGCTATAT
CCAAACGGTGCGTGGGGCGGGCTATCGTTTTTCGCCTCATTTTCAGGACGAGATGAAATG
AAAAGAACCTTTTCAATTAAGTATTTTTTTATTGAATTAGCGATAAGCCTACTGATTGCC
AGTCTTTTTTCCTATTTTACTCAATCCTTTGCATTCTGGTTTATTGCAGTGCTCCTCTGC
TTTCTGATTTTTCATCATTACAATGAATTTAAGTTGTTGAAAATGCTCCATCCAGATGCG
ACTGACACACTGAAAAAAACACATCTGCTGGATAATATTTCTCAAACCACTGCCTACTAT
AAAAGTAAAAATCGAAAAGAAAGAATTAAAACGTTACGTTTACTTTCGAAATTAAATAAA
AATATTCAATACCTCCCCGATGCCATTATCATTTGTGACAATGAAGGTAATATCTCTTGG
TGCAATAACGCCTCGCAAGAAATGTTCATGTTTTATTGGAATAAGAAAATAAACAGTAAA
AATCTCTTCAATGTCATTTTCTATAACGAATTTAAGCACTACTTTTATCAATCCATGAGA
AAACGCCCTTTGGTGTTACTCACCAATGAAAACCGCTACATTGAGATCAACATTAATCAT
CATGACAACGAATCACGTGTGATTATTGCACGCGATGTCACACAAATGATCCGTTTATTA
CATTCTCGCCAAACCTTTTTATCGAATATCAACCACGAACTACGCACGCCGTTAACAGTA
TTACAAGGTTACTTAGAGTTGCTAGAAGCAGAAAAAGATCACAGTGCACTGGCGCAAAAA
GCCATTCACGCCATGCAAGCACAAAGTCAGCGGATGGCAAATTTACTGCAACAACTCAAT
GTGTTGGCGAAAATTGAAAGCTCGTCTAATCAAGAACACGAACCAGTTAATCTGTCGCAC
TTGATCTTAAACTTAAAAGAGAATACGCACTTTTTAAATCACTATCATCATCAAATCCAT
TTTGATATCGCACCGGACATTTATGTATTCGGCGATGAAAATCAGCTACAAAGTGCGGTT
TCCAATCTCATTTATAATGCGATAAAACATTCTGGTGAGAATTGTCAAATCAACGTCAGT
TGGCAACCTTGTGTAGAGGGTGCTAAATTCAGTGTGACCGATAATGGAATAGGTATTGCA
ACACACCATTTATATCATTTAACTGAGCGTTTTTACCGTGTGGATGAATCCCGCAGTAAC
CAAACTGGCGGTCATGGTTTAGGTTTGGCGATCGTTAAACATGCCCTTGAACAGCATCAC
GCCCAACTGGAGATTGAAAGTAAAGAAGGCGAAGGAAGCTGTTTTTCTTTTATTATTCCG
AAGAAGTTATTGTGTGAGAGCACTTCAGCCTAACAGCACTAACATAAGAAAAATACATCG
TTTTTCTAGCAAAATGTCATCATGCCTTACCAAAAAACGCCAAAATATTCTCCCGAATCG
CACGTACAGGGAATTTAATAAACAGCTGCCATCTGGCTTCTGAATAAAAAGGCTGATGGA
ACGGTCTTAATCGTTTATACACCTCAAACGCTTCCTCTCTACGCCCTAGACGATATAACG
CCTCCGCCCAAATCAGCTGGGCTTTGGCATACATATGCATATCGTCGTCAGCGGAAACCA
GCGTACAAGTGCGAATACATTCTTGGTAGCGTTTTAAGTTTTTGAGGATAAGTGCCGCAT
TAGTTTTTGCCGTAGCAAAAATAGTAGCGCCCTCACGATGTGTTATTGAATCCAACATCT
TTAGCGCCTCATCGAGTTTATTGAGGCTAATCAACACAGAACTTAAAAACAATTTATCTT
CGCCATCTAATTTTTGTTGTGCTACGAAATCTTGATAAAGTTGTTCAAGCTCATCAACAC
GTTTCAAATTAATCAACAGATTGGCTAATTGCATTTGCGCAGAACGATACACTGTTTTAT
TGTCCATCGGCACAGCACGATACAACATCAAAACCGTATCAAAATTACGCAACATCTTTG
CCGGTTTCTCTTTTTCCAATAGCTCCAAGAGTGCCGCTTTTTGAATTTCGACAAGATGAT
AGAGATCTGGTTCAAGCGCTTGATCGATGTCCACTTTTTCTAAGGTTAATAAAGCTAGTT
TGGTCTTTTTCTGTTTGGCTAATTCAATCGCCGGTCCTGCAACTGCCAAAAAACGTTGAC
TTAATTGTTCATCTAACATAATTAATTTGCTTTATTGCACCTCAAAAAAATGTTCACGTA
ATTGTTGTAATTGATCCCGCACAGCCGCTGCTTTTTCAAATTCAAGATCCTGTGCATATT
TATACATTTGTTGTTCTAATTTCTTAATCTGTTGCTGATATTCTTTCGCCGTTTGTGGTA
CAACATAAAGTGCAGTCGGTTCTGCCACTTTTTTCGCGTTTCTATTCGCTTTAGCTTTTT
GATTCGCCCCTTGACCGATGTCTAATAATTCTCCCACTTTTTTATTCAATGCTTGTGGCA
CAATACCGCGTGCTTCATTATATTTCATTTGTTTTTCACGACGGCGATTGGTTTCGGTGA
TGGCTTTTTGCATAGAATTGGTGATGCGATCCGCATATAGAATCGCTTTCCCTTTTAAGT
TACGTGCTGCGCGTCCAATTGTCTGAATTAAGGAACGTTCTGAACGTAAGAAGCCTTCTT
TATCGGCATCTAAAATCGCCACCAAAGACACTTCCGGAATATCCAATCCTTCACGCAATA
AGTTGATCCCAACTAACACATCAAATTCCCCTAAACGCAGATCACGGATAATTTCTACCC
GCTCAACCGTATCAATATCTGAATGTAAATAACGGACACGAATACCGTGTTCATCTAAAT
AATCCGTCAGATCTTCCGCCATTTTTTTGGTTAAGGTAGTGACTAAAACTCGTTCATTTT
GATCCGCCCTTTGACGAGCCTCAGACAATAAATCATCCACTTGAATCGCGACAGGACGAA
TTTCAATTTCTGGATCCAATAAGCCTGTTGGGCGCACCACTTGATCAATAATTTCACCAC
CCGATTTCTCTAATTCATAAGGACCCGGTGTGGCGGAGACATAAATTGTTTGCGGGGCTA
AACGTTCAAACTCCTCAAAACGTAAAGGACGGTTATCTAACGCAGAAGGCAAACGAAAGC
CATATTCCACCAGCGTTTCTTTACGAGAACGATCACCACGATACATACCACCAATTTGCG
GCACCGTCACATGAGATTCATCAATAATAAGTAGTGCATCTGAAGGCATATAATCAAATA
AGGTTGGCGGTGGCTCGCCTTCGTTACGCCCTGATAAATAGCGTGAATAGTTTTCGATAC
CTGAGCAATATCCCAATTCATTCATCATTTCAATATCGAATTGGGTGCGTTGTGTAATGC
GCTGTTCTTCGAGTAATTTGTTATTTTCCAATAAGAATTGGCGACGCTCCGCCAGTTCTT
GTTTGATTTTTTCAATGGCATCTAAAATCCGCTCTCTTGGTGTGACATAGTGCGTTTTCG
GATAAATAGTATAACGAGGGACAGGACCAAAACTTGAGCCAGTTAGCGGATCAAATAAAC
TTAATCGCTCGATTTCATCGTCAAATAATTCGATCCGTATCGCTTTGTCATCAGATTCTG
CGGGGAAAATATCAATGATTTCACCGCGCACACGAAAGGTACCACGCTCAAACGCCTGAT
CATTGCGTGTGTACTGCAATTCAGCCAATTGCGCTAAGATTTGACGTTGATTAATAATCG
CCCCCGTTTGTAAATGGAGCATCATTTTTAAATAAGAATCTGGATCGCCTAAACCATAAA
TGGCGGATACCGAGGCAACCACAATAGTATCTCGACGCTCTAAAAACGATTTAGTGGCAG
ATAAGCGCATTTGTTCGATTTGATCATTAATCGATGCATCTTTCTCAATAAAAGTATCGC
TACTTGGCACATAAGCTTCTGGCTGATAGTAATCATAGTAAGATACGAAATATTCAACTG
CATTTTCTGGAAAAAATGCTTTCATTTCAGCATAAAGCTGTGCTGCGAGGGTTTTATTCG
GGGCAAGTACCATAGCGGGACGATTTAATTTTGCAATCACATTAGCAATCGTAAAGGTCT
TACCCGACCCTGTTACCCCTAACAAGGTTTGATGAGCAAGCCCATTTTCAAGCCCCTCAA
TCAGCTGCGTAATTGCTTGCGGTTGATCACCAGAAGGAGAAAAATCCGAATGCAAAATAA
ATGATTTAGTATGCATTTTATACGCCATAGTCTTATACTCAATTCTATTCAAAGTGCGGT
CAATTTTATCACAATTTTGTAACAGTTTTGGATTTAAAAAATGTAAGTTTTACACAGAGT
TATATTTGTCAAGATTCAAACTTCTCAAATTTAAAAAAAATTTCCTATTTTTTTATGGAT
TTTTATTAACTTATTGAAAAATAAAGAAATGTCATTTTACAACCAATTGTATAACGAAGT
CCGATCATACCAGTTATTCTCTAGCTTTAGCGATTTTTTTTAATAAACATTCACAGACTT
ATCCACAGGCGCTGTGGATATAAAAATAAGTTGTAAAAAAGAAAATTTTTTTGCTTTTTT
AAGGTTGACAAGACAGATCAAGCACATTATCATACGCGACCTAAATTCCTTGTGATACAG
AATTTTTCCTCCTTAGTTCAGTCGGTAGAACGGCGGACTGTTAATCCGTATGTCGCTGGT
TCAAGTCCAGCAGGAGGAGCCAACTTTTTCTTTTGGTGAGCTTTTATTTGTCTCCTTTTA
TAAAAGTTTCATTTTTTAACCAAAAGATTTTAAGCCCATATCCTCCTTATGGGCTTTTAT
TTTTTCTTTTGCGCTCTTCTCTTTCCTGATTTTTGCATATATTATACGCGACCATATTCT
TTCCTTCTTATTTGTTTATAGGATTTCAGATGTTATTAGAAGCCTCACTCGCGATTCTCG
TTGGGTTGATTATTTTGGTATGGAGTGCCGATCGTTTCGTGGATGGTGCTGCGGCATTAG
CACGTTATCTTGGTATGTCGCCACTGTTAATTGGTATTTTGATTATCGGTTTTGGTACTT
CAATGCCAGAAATGGTGGTTTCAGCCTTATCCGCTTTAAATGGCAGTCCGGGGATTGCTT
TAGGCAATGCTTATGGTTCCAATATTACTAATATTGCCCTGATTCTTGGTTTAACCGCGT
TGATCAAGCCTTTAACGGTACATGGCAGTGTGATCAAAAAAGAATTGCCTATTTTATTGA
TAGTTACTCTCCTCTCCGCTTATTTCCTATTCGATATGCGCATAGCTCGCTTAGAAGCCA
TCGTGCTATTAGCTCTTTTTATTGGTTATGTAGTTTGGACAATTTGGTCAAGTAAAAAAC
AGCGTGCATCTGTTCAAGCAAATTATGAAGAAGATAAGCATGAAACCTGTCTTTCTTTTA
AAGCTGCCTTATTTTGGCTCATTGTGGGCTTAGCTTTACTGATGGTCAGTTCGCAGTTAC
TTATTTGGGGAGCAGTAAAAATTGCTCATTATCTGGGTGTCAGTGATTTAGTGATTGGAT
TAACCGTAGTGGCTATTGGAACATCTCTGCCCGAAGTTGCCGCCTCAATTGCCGCCGCAC
GCAAAGGCGAAGTGGATTTAGCGGTCGGCAATATTATTGGCTCAAACTTATACAACACCC
TGGCGGTTGTGGGACTGGCTGGTGTAATCATGCCAATTCAAGCCGAACATGAGGTACTCT
CGCGTGACATGCTAGTTATGTTTTCATTAACGCTTGCCCTCTTTATTTTAGGCTTTATTG
CTTACAAAAAACGAAGCCAAATTGGGCGCTTAACAGGATTCTTATTTCTCAGCAGCTACA
TCGGCTATACGTTATTCTTAATTCAAACTGCGCTCTAACTATCCAAAGAGCGCAGCCCCC
CCACGCACAGCTATCGTCGTACCATATAATAAACTCGTTGCAAAAAAGATCAGTAGTATC
CCCGCAACGAGTTTCAATAATCTTCCCCAACGTTGTTGTACTGTTGGTGAAAATTGATAC
CACTTGCCGACCTTCATCGCTGTATTTCGTGCATAAAGGACTATGAGCGCAAACCCCGAT
AACGTCATTCCTGTCCCCACTGCCATCGCAAAAGTTGCGATAATTCCCCAAAAATACAGA
TCAAGCATATAGGCTAAAAACAAAATAAAAATTGCCCCAGAGCAAGGGCGCATGCCAATG
CTGAAAATCACTAAAAGCTGAGATTTCCAGTCTTGTGCTTGTGTTAACTGTGACGGATTG
GGCGCATGCTGATGACCACAACCACAAGCAATTGAATGAGTATGTGTTTGTTCAAGGCGA
GGTTGTCCTATTTTGCTGGGTGAATGATCAAACTGAAGGGTATAAATTTTTAGTGGTGAG
TTTTGCCGTGTTTTCACATAATCGAGATATAATTTTCGCCCATTTTGATAACACCATGTA
ATACCTAAACATAACAATAACAAAAAAGCGATACGTTCTAAGCAGAGCTGACTTAACTTA
AAATACGCAGAAGACAGGTTCAGTATGACTACAACGAATGACGTCAAACACACCGCAACG
CTCCCCTGAACAAGCGAGGACAAAAACGTGAGTTTCATGCTCGTTTTGAGCTGCGTTTGG
TGAGTAGATAAATAGGTCGCAATAATAAACTTGCCATGCCCCGGACCGATAGCATGAAAT
ACGCCATATAAAAAACTTATCGCGATTAACCACATGCCCGCATGGGTTTTATCCGTTTGA
ATTTGATGTAAATAATCAGACATTAACTGATTAATATCACGTTGCCAAAGGGCAATCTTA
AAAAATAAATAGGGAAAGAAAAAATACGCGCCAATACCAAGTAATAGCAGAACAAGAACA
TATTTGACAGGAAACACTATTCGCATAATAACATCACTTTTTGTGCAAAAATAACCCCTA
AGGAATCGTCTTCATTACGTTGTGTTTGATCTAACGAACTGGCATATTCACGAATTTTAG
CATCGACTTGTGGCTCAATCACACGCCCTTGACAATGTGCTGGAAGCGCTGAAAAATCAA
GCGCACTTTGATTTTCTTGATCATAATACATTGCCACATAATAGGTCGGATCGTAGGTCA
GCAAAGTCAATTCATCTTTTGCTAAGGTTCTCGGTTGCGATAACAAGAAATCAAAATAAT
ATTGCACCTGATTCTGATTTGATTTCATGCCATAGTTCTGCGGTTTTGAGCGGTATTTTA
TTTTCTTCCCAGCTTTATCGTAGAGATAACTAAAATAATGTTCATGTACAATGTTGCCCA
TCACTTCTTCCACTAACGCCTGTAACGCTTGTTTGTCCCCTCGTGTTTGACGCATATCAT
AAAGCACCGTCGCAGAGCTCGCTTCATCTAACGTCCATTCCATAGAAAACCCAATGAGTT
GTTGCTCTTGTACCAGTATTTTGGTTTTCATATCAATAAACGCATGCGGGTGAGTTGACG
CTGAAAGTGAAAAGAACAGGCAAACTATCCCTAGAACAGAGCGAGAAAACGTTTTCATTT
TAATAACCTTAATCTTAAAAATACTTTTGTCCATTTTATAGTAAGCAAGTTCACGTAGAA
GTGTTTAAATCACAATCAAAGTGAAATAATAACCAAATTTTCTGACTAAACCGCTTCCAA
ATAGAGTGAAAAATGTGCATTTTTGTTTTTTTTGTGATTTACTTCAAAAATAATGTAAAA
ATTGTTTCTCTTCAATGTAAATTTATGTAAAATAAGCAGCGTCAAGTGATTGCTTGATAT
TCATAAAGTTCCTAAATAAAATAATCATAAATAGCTAAACTACTTTCCTACCCTCCACTT
CGGAGGGTTTTTTTTATCCAGTTTCAATCAGTTATGATTTTACTCTAATTGGAAAGTGGC
TGTTTAGTGGCGACGACCGTGCGTGAATATTTAGCCAATCACGACTTGTTAGCTGACAGT
CGTCCTAAGAGCCGCCACTTTACGTCAAACTCACTCGGCGTATTTTTTTACTTGTTAGTT
AGCTAATCTACCAAATTTCAAGTAAAATAACCGCACTTTTTTATTTATCGCATAACGAGA
GAAATTATGTCATCACAATTTGTTTATACGATGCATCGCGTGGGCAAAATCGTACCACCA
AAGCGTCATATTCTAAAAGATATTTCCTTGAGCTTTTTCCCGGGTGCAAAAATCGGCGTA
CTAGGTCTGAATGGTGCGGGTAAATCCACTTTATTACGCATTATGGCAGGCATCGATAAA
GAAATCGAAGGGGAAGCGCGTCCACAACCGGGGATCAAAATCGGTTATTTACCACAAGAA
CCTAAACTCGATCCACAACAAACCGTACGAGAAGCCATTGAAGAAGCCGTTGGCGAGGTG
AAAAATGCGCTCACGCGTTTAGATGAAGTGTATGCCCTTTATGCCGATCCTGATGCGGAT
TTCGACAAACTAGCTGCAGAACAAGCTGAATTAGAAGCGATTATCCAAGCACATGACGGT
CATAATCTCGATAACCAACTCGAACGTGCGGCAGATGCCTTACGCTTACCAGAATGGGAT
GCCAAAATTGAGCATTTATCAGGGGGTGAACGTCGCCGTGTGGCACTGTGCCGTTTATTA
CTCGAAAAACCGGATATGTTGTTATTAGACGAGCCAACCAACCACTTAGATGCAGAATCA
GTGGCGTGGTTAGAACGTTTCTTACATGACTATGAAGGCACCGTAGTGGCAATTACTCAC
GACCGTTACTTCTTAGATAACGTGGCAGGCTGGATCTTAGAACTTGACCGTGGTGAAGGG
ATTCCTTGGGAAGGTAACTACTCTTCTTGGTTAGAACAAAAAGAAAAACGTTTAGCCCAA
GAACAAGCGGCAGAATCTGCTCGCCAAAAATCCATTGAAAAAGAATTAGAATGGGTACGC
CAAAATCCAAAAGGTCGCCAAGCGAAAAGTAAAGCACGTATGGCACGTTTTGAAGAATTA
AACAATGGCGAATATCAAAAACGTAATGAAACGAACGAACTCTTTATTCCACCGGGTCCA
CGTTTAGGGGATAAAGTGATCGAGGTACAAAACCTCACTAAAACTTACGGCGATCGCACC
TTAATTGACAATCTTTCCTTTAGCATTCCAAAAGGGGCAATCGTGGGGATTATCGGTCCA
AACGGTGCGGGTAAATCCACTTTATTCCGTATGCTATCCGGTCAAGAACAACCAGACTCA
GGCACGATTACCTTAGGGGAAACCGTGGTATTGGCTTCGGTAGATCAGTTCCGTGATGCG
ATGGACGATAAAAAAACCGTGTGGGAAGAAGTATCTAACGGACAAGATATTTTACGCATT
GGTAATTTTGAAATTCCAAGCCGTGCTTATGTGGGACGTTTTAACTTTAAAGGGGTTGAT
CAACAAAAACGTGTGGGCGAATTGTCTGGGGGTGAACGCGGTCGTTTACACCTTGCCAAA
CTTTTACAAGCTGGCGGTAACGTGTTGTTATTAGACGAACCAACTAACGATCTTGACGTA
GAAACGCTACGTGCGTTAGAAAATGCGATCTTAGAATTCCCGGGCTGCGCGATGGTCATC
TCGCACGACCGTTGGTTCTTAGACCGTATCGCCACACATATTTTAGATTACGGTGATGAA
GGGAAAGTCACCTTCTACGAAGGTAACTTCTCTGACTATGAGGAATGGAAGAAGAAAACC
TTTGGCGCAGAAGCCACCCAGCCACACCGCATGAAATACAAACGTATTGCAAAATAACAA
AAAAACAAACCGCACATTGAAGTGCGGTTTATTTTTTTATAAAGAACGAAGGTTTGCTCC
TTCTTTTTTCAAGCGCCATAGTTGATAGATATTTACACACAACAAAAAACTGTTGAGTAG
CGCTACCGGGTAAGACACAATAATCAGCCCATAAATAGCAAATAAAAATGCGCCAATACT
ATTGACTATTCTCAAATGAATAATGGATTTAAATAGAAATGAAATGGCGACAAAAAATGT
AGCAACATAGCCCAATAATTCAACTGCATTAACTTCCATATAACCTCTTTAAACATCGTC
TATTTAACAGGAAAATGCATCATAAAATATTTTTTAATGAACCAAAAGAGGTCAAAAAAC
ATGCAAACGTTTGCAAGAAATACCAGCAATTTATTTTTTTTAACTAATCAAATTCTCTCA
TCACAAGACTGACGTAAGGTACCTATTTTGCTTTTTTATTGCACAGTAAAGCAACAATCT
TATCTCGCAAAATAACATAACAGATTCATCTTTTGGCGACTTGGCAAGAGTAAACAGGAA
ATCATTCCAGCATTAATAAATCTGGTAATGTAGAGAAGCTTTGCGATTTTACGGTTTCAT
AAAAATCATCGACAAACGCTACATTGGCATCAATTTCACGAATTGCAGCATATAAATTAC
TGTATAAGCCTTGTTTGGTAATTTTACGCGCCACCAAATAGCCACGATCTAAATAGGGTT
TGGCTGCCCAAAATGGCAACGCCGCAATCCCACGTTTGCTTGCCACCAGCTGAATAATCG
CAATGGTTAATTCACTGGTACGGCGCAGAGGATTAATCCCATTCGGGTGTAATACTTTGC
GTAATAAATCCAACATATCATCAGGGACAGGGTAAGTAATCAAGGTTTGATCAATAAAAT
CTTCAGGTTCCCAAATCTCTTTCGTTGCTAAAGGGTGATCTTTGGCGCACAATCCCACCA
TTTCATAAGAAAACAAGGGCTTATGGATAATACCTGCGGTTTCTTCAATCTCAGATACCA
CCGCCCAATCGGCACGGTGCGTTAATAATAAGCCCACTGGATCAGTATGAAAGCCCGAGA
CAATATCTAATTCCACTAAAGGCCAATTTTGACGCAAGGAATCCATCGCTGGCATCAGCC
AATCGAAGCAAGTATGACATTCCACCGCAATGCGTAGCTCCCCTGCCTCCCCTTGTTTCA
CCCGAGCCAGATCGCGCTCCGCTTCTACTACTTTCGGCAAAATTTCATTGGCAAGCTGAA
TCAACCTTTCCCCCGCAGGCGTAAAATGTAACGGTTGCGTTTTGCGTTCAAATAAAGGAA
GCCCATATTGTCCTTCCAGTAATTTCAACTGATGTGACAGCGCAGACTGAGTTAAATACA
CACGTTTTGCCGCTAAAGACACACTGCCAGTTTCTTTTAACGCCAGTAACGTTTTTAAAT
GACGGAGTTCTAAAAAAATAGGTTTCATTAAAAAGATTCATCGAAATAAGGGAAAGAATT
GAACGTTATCATATACCAAAATCGCTATTGGATCACTAAAAGCAAATAAAAGTGCGCTCA
GTTTTATCAAAATTTCTAACGACAACAAGGCGTTAGCCCAATGTGCTCTTCTCTCTTGAC
CTGTCTTTATGTGTATTAAAAATTTTCATGTTTATTGTGAAAATTATGATATTGCATAAT
GGTCTAAAATCCTTCATTCTATATCCATACAGACGTTTAGCCGTCTATTCAGAGAATAAC
AACATCAATTTGAGTGAGGTATAACTATGACAACATTTCATGTAGCAGGCTTTCCGCGTG
TGGGTGCAAAACGTGAACTAAAATTTGCCCAAGAGCGTTATTGGCGTGGCGAAATTGCCG
AACAGGATCTGTTAGAGATTGCACAAAAATTACGTGAAATTAACTGGAAACACCAAACAG
CAGCCAATGCGGACTTCGTGGCAGTCGCCGATTTCACATTCTACGATCATATTTTGGATC
TGCAAGTAGCAACAGGCGCTATTCCAGCCCGTTTCGGTTTCGATAGCCAAAACTTAAGTT
TAAATGAATATTTCCAACTTGCACGCGGTAACCAAACCCAATTTGCCATTGAAATGACCA
AATGGTTTGATACAAACTACCACTATTTAGTACCAGAATTCACTAAAAATACCGAATTTA
AAGCGAACCCAGCACATTACGTTCAACAAATTCGTGAAGCAAAAGCGTTAGGTTTACATT
TCAAACCAACTCTTGTGGGACCATTAACGTTCCTTTGGCTAGGTAAAGAAAAAGGTGAGA
CCTTTAATCGTTTTGAATTACTGGCAAAACTCGTACCTGTGTATGTAGAAATCCTCAATG
CCTTAGTGGCAGAAGGCGCAGAGTGGATCCAAATTGATGAACCGGCTTTAGCGGTGGATC
TACCAACAGAATGGATTGAAGCTTACAAGGCTGTTTATACGACACTGAAAGAAAAAGTAA
AAGCAAAACTCTTACTAGCGACTTATTTCGGTTCTGTTGCAGAACACGCGCCACTGCTTA
AAGATTTACCAGTCGATGGTTTACACATTGATTTAGTGCGTGCACCTGCACAGCTTGCTG
CCTTTGAAGATTACAACAAAGTGCTTTCTGTTGGGGTAATTGACGGTCGTAACATTTGGC
GTGCCAACTTAAACCAAGTACTCGATGTAGTTGAACCATTGAAAGCAAAATTCGGTGAAA
ATCTATGGATTGCGCCAAGTTGTTCACTGCTTCACACCCCGTATGATTTAGAAGTGGAAA
CGCAATTAAAAGCGAATAAACCGGAGCTATACAGCTGGTTAGCCTTCACGTTACAAAAAG
TGCAAGAATTGCGTGTCATTAAGACCGCACTTGAGCAAGGTCGTGGCGCAGTACAAGCTG
AACTTGATGCAAGCCAAGCAGCAGCTGACGCCCGTGCAAACAGCAAAGAAATTCATCGTC
CAGAAGTGGCAGAACGTTTAGCAAACTTGCCGACGGATGCGGACAAACGTAAATCGCCTT
TTGCAGAACGTATTGCAAAACAAAATGCGTGGTTAAATTTACCGTTATTACCAACCACGA
ATATCGGTTCCTTCCCACAAACCGTTGAAATTCGCCAAGCCCGTGCGAAATTCAAGAAAG
GCGAACTTAGCGTCGCAGATTATGAAGCGGCAATGAAGAAAGAAATCGAATTTGTGGTAC
GTCGCCAAGAAGAACTGGATTTAGATGTGTTAGTGCACGGTGAAGCAGAGCGTAACGACA
TGGTGGAATACTTCGGTGAGTTACTCGACGGTTTCGCTTTCACAAAATTCGGTTGGGTAC
AAAGCTACGGTTCACGTTGCGTGAAGCCACCAGTGATTTACGGTGATGTCGTACGCCCAG
AACCAATGACAGTACGTTGGTCACAATATGCACAAAGCCTCACCAACAAAGTGATGAAAG
GCATGCTGACAGGACCGGTTACGATTCTACAATGGTCATTTGTACGTAACGACATTCCAC
GTTCAACGGTATGTAAACAAATCGGTGTGGCGCTGTCCGATGAAGTGTTAGATTTAGAAA
AAGCCGGCATCAAAGTGATTCAAATTGACGAACCGGCGATCCGTGAAGGTTTACCACTGA
AACGTGCAGACTGGAATGCTTACTTACAATGGGCAGGCGAAGCCTTCCGTTTAAGCTACA
TGGGTGTACAAGATGATACGCAAATTCACACACACATGTGTTACTCTGAGTTTAACGACA
TCTTACCTGCGATTGCGGGCTTAGATGCGGACGTGATTACCATTGAAACCTCACGTTCAG
ATATGGAATTATTAACCGCCTTCGGTGATTTCAAATATCCAAACGATATTGGTCCGGGCG
TGTATGATATTCACAGTCCACGTGTGCCAAAAGCAGAGGAAATTGAACGCTTATTACGTA
AAGCATTAAATGTAGTACCAAAAGAGCGTTTATGGGTGAACCCAGACTGTGGTTTAAAAA
CCCGTGGCTGGCCGGAAACTATCGCTCAATTAGAAGTGATGATGGAAGTCACCAAAAAAC
TCCGTGCAGAATTAAACTAATTCTCACACCCATTTCTCTTATAACAATAGCAAACCACAA
CACAACGGCACTTGATTTCAAGTGCCGTTTTTTTATGCAAAGTAAATTTCATTGACCTTG
ACAACATTTCTGCCCAAAATACAGGCTATTTTCGAAGAATGAAAAGGCAAACGCATTATG
GATTCAGTTACGCAATTTGTACTTGGTGCCGCCGTGCAAGGGGTTGGCATGGGAAAATAT
CAAGGAAGAAAAGCCTTGCTTTATGGTGGACTACTCGGCACCTTGCCCGATCTGGATGTT
TTTATCCGTTATGCCGATCCCATTTCCTCCATGACTTACCACCGTGGGTTTAGTCATTCT
CTTTTTGTCCTCACCGCATTAGCGTTTTTTATCACATGGCTGACTTTTAAACGTCATACG
AACTTACCTTTTTCATTTCGAAGGTTATTTATTACTCTGACGCTAGCATTAATTACCCAT
CCTCTGATTGATGCGATGACAGTTTACGGCACCCAACTCTTTTGGCCTATTCCTTCTCCA
CCCGTGGTGTGGTCCACGGTTTTTGTGATCGATCCGATTTATACGTTACCGCTGATTTTT
ACATGCCTTTGGGCATATTGGCGAAAGCTAGATCCTCGTGCAATACGTTATCTTTTTACT
GCTTTATTGTTTGGTTGCGTCTATTTTGCAGTCGGCTTTATGAGTCGCGCTTATCATGAA
CATCGGTTCGAAAGTGTTTTAACACAGCAAGGGATTGAGGTTGATGACGTGTTAGCGACC
CCGACGCCTTTTAATATTATTTTGTGGCGTGTGATTGCGAAGGATAAGCAAGGCAACTTA
TACGATGCGGTCAGTGGTTGGCTAGATAAAAATGCACCTGAATTTATCAGAATTCCATTA
AACCAAACACTGAAACAGAATGTCATTGCGACCTCACCACAACTACAACGTTTTGAATGG
TTTACTTCCGATTGGGTGCATTATGAACAAATTGGCAATCAATTAGTGGCTAGCGATACC
CGAATGGGCTTAGCTGGACAGTTTAATTTCCGTTTTATTGTGGCAGAAAAACATCAAGGC
GAATGGCAAGCCGTACTGCCGAAGGCTTATCCAACGATCAAAAGTCATTTAAATAAGAAA
GTTCTGCTCACCTTCTGGCAACGGATTTGGTCAGATGATGCCCCTTTACCATTAGCAGAA
TGGGCAACACGCTAACATTCAACCCGAGGCAACAAACAAGGGCAAAGCCATCGCTTTGCC
CTTAACTGAGAGGCATCCTTGCTCATCGTGTCTTCCGTGCCTGTAACGAATAAATGCATG
AGGGTTAACAAAACAAGTGAGTATGATAGTCTTCTTACACTTACTTTCGTCCAAAACAGG
ATGTCATGTAAAAAGAATGGGGAAATCAAATTGCGTTTAGCAAATCAATTAAAAGGATGA
AATGCGTTGACTATTGGCATGAGCTGATGTTGTGTCAGGTTAATCCATTAAATACAAATC
AACCTAAAACATACATTCTTTTATTTTTTCATGCGTTAAACGCAAACATCCTTATCCATG
TTTTTACATAAAAAATAAATGTGATATGTCGTTTAAATGCCCTTTGCGAGCGCCAATATT
TTTCTGATGAAGTGATTTCTTTTTTATCCAATTTTGAATAAAGAAAGATTCATCATGTTT
TATTACAAAAACCTAATAACGTTCTGGCCATATCTCCTGAACAGGTACTCCGATAAAATC
AGCGATAATTTTTTCGCCTTTCGGATACTTCCTATCTAATGCATTATTCAATGTTCTGGG
GTGTAGTCCCGCTTGAACAGAAAGTTGTGCGAGTGAGCTACCTTTTTCCTTAATGGCAGC
AATAATATATGCGCGGTGCATATTCTTTTTACTCTTTTTCATAATGTGATATCCTTACTA
CTTAGATTAATACATTTTTTATTAGGTATGTGAGTAACTAAAAAGAACTATACAATTATT
TTTAAAGTAACTCAATAGTTCTTTTTAAGAAAATTTACTTTCTATTTATAATTAAATATA
AATCAATAAGTTAAACACTCACAAAAGTAAAACACATCGAGTTCCTTAGAAGGTTTTTTA
TGCAGAACTATCAAGAGTGGTTTTCAATAAAAGAACTCATGGAAAAAAACTTATATTTAC
CAGGATCAGATAAAGGTATTGTCAAAAAAGCCGCCCGAGAAGGTTGGCAAAAACGCCAAA
GACAAGGCGTGAAAGGCAAAACGTTTGAATATCACTATACGTCATTCCCTATTGCGGTCC
AGCAACAACTTGGATTATATCAAGCAGAACAGCCTCATTCTCAAGTGAATGAACCTCGTC
GTCACTATACGACAGAAGTCAGTTCTATTGAAAATACACAAACAGAAGATCACATTCCGA
TCCCCTTTTACGCCTGTTTTAGTGCCTTCACGTCTTCTGCAAAAGCAAACCAACACATTA
CGTTAATGAAAGATTGGTTAACAGGAAGAGGCATAACAGCAGATAAACTCGTTTTTGTCA
GCGCTACCGGTGACAGCATGCTACCAACCATTCATCATGGTGATTTACTTCTGATTAATC
GTGAGGTGAACAGTGCAAAAGAGGAAGGCATCTATGTGATACGTTCAGGTAAACAAGTCT
GGATTAAGCGTATTCAAGGGCTTCCCAATGGCATTCGCTTAATGAGTGACAATAAGACAC
TTTATCCGCCAATTGATCTCTCCTTTGAGCAATATCATACCCTTGAGATTATCGGCAAAG
TGATTTTTATTGGTCATCACTTAATTTAGTAAGGTTGTAGAGACCATACGACATGGTACA
CTCACGCACAAAAAAAGTGCGGTCATTTTGACCGCACTTTTTGTTCTTTCGCTTAACGCC
ATTGTTTATATTGGTTAATTAAGCCATTAGTTGAACTGTCATGAGTTGTAATCGTTTCGC
GGTTTGCTAGCTCTGGCAAAATACGATTCGCAAGTTGTTTGCCCAACTCAACGCCCCATT
GGTCAAAGCTATAAATATTAAACATTACCCCTTGTACAAAAATCTTGTGTTCGTACATTG
CAATGAGAGCACCTAAAGTAAATGGCGTAATTTTTTGGACCAAAATCGAGTTGGTTGGTT
TATTTCCCGTAAACACTTTAAATGGCACAACCTCTTTCACCTCATCTAAAGATTTACCTG
CTTTCACGAATTCTGCTTCTACCTCTTCTTTCGTTTTACCAAAAGCCAACGCTTCGGTTT
GCGCAAAGAAGTTTGAAAGTAATTTTTCATGATGATCCGCTAATGGATTATGGGTTTGTG
CTGGCGCGATGAAATCACAAGGAATCAAGGTAGTGCCTTGGTGAATTAATTGATAGAACG
CATGTTGACCATTGGTACCAGGTTCGCCCCAAATAATTGGTCCCGTTTGGTAGTTATCGA
TCACTTCGCCATTACGATCAACATATTTCCCATTGGATTCCATATTGCCTTGTTGGAAAT
ACGCTGCAAAACGGTGTAAATATTGATCGTAAGGTAAAATCGCTTCGGTTTGTGCGCCTA
AGAAATTGGTATTCCACAAACCAATTAACGCTAATGTGGTCGGAATATTTTGCTCAATTG
GGGCGGTACGGAAATGTTTATCCATTTCGTGTGCACCCGCTAAAAGCGCTTCAAAATGCT
CAAAACCGATTGAAAGGGCAATAGATAAACCAATCGCTGACCATAATGAATAACGACCCC
CTACCCAATCCCAAAATTCAAACATATTATTGGTATCAATACCAAATTCAGCAACGGCTT
TACTGTTTGTGGACAGTGCTGCAAAGTGTTTTGCCACATGACTTTCGTCTTTTGCCGTGG
CTAAGAACCAATTACGCGCAGAATGCGCATTGGTCATAGTTTCTTGTGTGGTAAAGGTTT
TTGACGCAACCAAAAATAGCGTGGTTTCTGGATTAACTTTCTTTAAGGTCTCCGCAATAT
GTGTACCATCTACGTTAGACACGAAATGTAGATTCAAATGATTTTTATAAGGACGTAAGG
CTTCTGTTACCATATAAGGTCCTAAATCAGACCCACCAATTCCGATGTTCACCACATCTG
TAATCGCTTTACCAGTATAACCTTTCCATTCACCAGAAATCACACGATGGCAAAAATCTT
TCATTTTGGCTAAAACCGCATTCACTTCTGGCATCACATCTTTCCCATCAACCAACACGG
GCGAATTAGAACGATTACGAAGTGCGGTATGTAATACAGCGCGATCTTCCGTTTTATTGA
TTTTTGCCCCACTAAACATCGCCTCCACTGCTTCAGACAATGCACATTCTTGCGCTAACT
GGCGCAATAATCCTAAGGTTTCTTTTGTCACATTGTTTTTGGAGAAATCCACTAACACTT
CATTGTTAAAAGACAAGGAATAATCCGTAAAACGATCTTTTTCTTGCGCAAAAAGTTGTT
GAATTGTCACCGCACTTTGCGTTTTATGATGTTGTTGTAAGGCTTTCCACGCGTTTGTTG
TTGTAGGATTGATGTTTTTCATTATTGTTTTCCTTTTTTATAATATCGAATGTGGAAAAT
AATATACTAAATTGGCGTGTAGGTTAAGGGGCAAACTTTGAGGCAGAACAACTTTCGCTT
TTATAAATTCATTAATTGCATAATATACAAAATGAATGTAATCATTTTGTTAATAAATCA
TCGTTTGAGATTCATTTATATTCGCGCATTCTGAATTAAATTTCCCCCTTGTAAGTCAAT
CCATGTTTATACGACCTAGCCAAAATCTAGCACTTTATCTGGCACAGAGGTACTCCATTC
ATCTTTATTGACAATAGATTTTTTTAAATGAAAAAAGGAAACATATTAATAAGGTGTCGC
CCGGTGGGACTCGAACCTCCCCACATGTCAATCCCTGCGCAATACATTCGTTAGCAGTTG
TCGAGATTTACTGCGACGGACGACATTGGTGAACACTATACTCATCATTAAAATAGAAAA
CAATATAGATGAGATGACATAAATGCTTAGAAAGTAATGAAAGGCTAAATGCGCTCATTG
CGCGCAAAAAGTGTGGTCAATTCCTGACAGATTTTTTACGCCGTTATGCCAACAACAAAA
CCCCAAATAGCTGTAAGTGGATAACGAAACACAAAATATAAAAATATCGCAACAAGATGT
GTCATGAAACCCCAGAAGAAAACTTGACCAATTGTTGCACTATCAAAAATCGCAAAGAAC
AAACCGATTACATAAGGTAACAAGACGAAAAACCAATCAAGCCGTGTTGGCTGAACGTTT
TTCATCGTGAATTTCTTACTCATTAGCAGATTTATCGCTGAGAACGTCATACTTATAGCG
AGAATAAAAGTAAACCATAACAATACGTTGAACAATGCTAAAACACTTAAAAATGAATTA
TAACGCACGCTGTGTAGGGGAATGACCTACATCGGTGTATTCTTGTTCACTTAAACTCAA
AATACGTCAAATAAACTCAAAGAGATATATACATATTTAAGAATCTGTCTATAGTGAGGT
TTATAAAAATAAAAACATAAACTCATTTATTGAAATGAAGGGAAAAAAAGAGATGACTCA
AAAACAAATGACTAAAAATCCCCCCCCAACATGAAAAAGAAAATGAACTCAACACCTTTC
AAAATAAAATTGATAGTCTAAAAACAACTTTAAACAAAGACATTATTTCTCAACAAACTT
TATTGGCAAAACAGGACAGTAAACATCCGCTATCCGAATCCCTTGAAAACGAAAATAAAC
TTTTATTAAAACAACTCCAATTGGTTCTGCAAGAATTTGAAAAAATATATACCTATAATC
AAGCATTAGAAGCAAAGCTAGAAAAAGATAAGCAAACAACATCAATAACAGATTTATATA
ATGAAGTCGCTAAAAGTGATTTAGGGTTAGTCAAAGAAACCAACAGCGCAAATCCATTAG
TCAGTATTATCATGACATCTCACAATACAGCGAAATTTATCGAAGCTTCTATTAATTCAT
TATTGTTACAAACATATAAAAACATAGAAATTATTATTGTAGATGATGATAGCTCGGATA
ATACATTTGAAATTGCCTCGAGAATAGCGAATACAACAAGCAAAGTCAGAGTATTTAGAT
TAAATTCAAACCTAGGAACTTACTTTGCGAAAAATACAGGCATATTAAAATCTAAAGGTG
ACATTATTTTCTTTCAAGATAGTGATGATGTATGTCATCATGAAAGAATAGAAAGATGTG
TAAATATATTATTAGCTAATAAAGAAACTATTGCTGTTCGTTGTGCATACTCAAGACTAG
CACCAGAAACACAACATATCATTAAAGTCAATAATATGGATTATAGATTAGGTTTTATAA
CCTTGGGTATGCACAGAAAAGTATTTCAAGAAATTGGTTTCTTCAATTGTACGACTAAAG
GCTCAGATGATGAGTTTTTTCATAGAATAGCGAAATATTATGGAAAAGAAAAAATAAAAA
ATTTACTCTTGCCATTATACTACAACACAATGAGAGAAAACTCTTTATTTACTGATATGG
TTGAATGGATAGACAATCATAACATAATACAGAAAATGTCTGATACCAGACAACATTATG
CAACCCTGTTTCAAGCGATGCATAACGAAACTGCCTCACATGATTTCAAAAATCTTTTTC
AATTCCCTCGTATTTACGATGCCTTACCAGTACCACAAGAAATGAGTAAGTTGTCCAATC
CTAAGATTCCTGTTTATATCAATATTTGTTCTATTCCCTCAAGAATAGCGCAATTACAAC
GTATTATCGGCATACTAAAAAATCAATGTGATCATTTTCATATTTATCTTGATGGCTATG
TAGAAATCCCTGACTTCATAAAAAATTTAGGTAATAAAGCAACCGTTGTTCATTGCAAAG
ATAAAGATAACTCCATTAGAGATAATGGCAAATTCATTTTACTGGAAGAGTTGATTGAAA
AAAATCAAGATGGATATTATATAACCTGTGATGACGACATTATCTATCCGAGCGATTACA
TCAATACGATGATCAAAAAGCTGAATGAATACGATGATAAAGCGGTTATTGGTTTACACG
GCATTCTCTTTCCAAGTAGAATGACCAAATATTTTTCGGCGGATAGACTGGTATATAGCT
TCTATAAACCTCTGGAAAAAGACAAAGCGGTCAATGTATTAGGTACAGGAACTGTTAGCT
TTAGAGTCAGTCTCTTTAATCAATTTTCTCTTTCTGATTTTACCCATTCGGGCATGGCTG
ATATCTATTTCTCTCTCTTGTGTAAGAAAAATAATATTCTTCAGATTTGTATTTCAAGAC
CAGCAAACTGGATAACGGAAGATAATAGAGACAGCGAAACACTCTATCATCAATATCGAG
ACAATGATGAGCAACAAACTCAGCTGATCATGGAAAACGGTCCATGGGGATATTCAAGTA
TTTATCCATTAGTCAAAAATCATCCTAAATTTACTGACCTTATCCCCTGTTTACCTTTTT
ATTTTTTATAATGATTCGTCAGATTAGCTCTGATTTTATAAATAATACTAAAAAGACAAA
AAGTGCGGTAAATTCTACCGCACTTTTTCATCGCTAATTAATTAATCAATATATTCCGTT
AAAACACGTGGCGTTAATTTTGTAATCAATTCATAACTAATCACGCCACTAATATCCGCG
ATTTCTTCAATGGGCAATTCTTTGCCCCAAAGAATGACTTCATCGCCAACTTTGTCTTGT
GCTTCTGCACCGAGATCGACTGTCAACATATCCATCGAGACACGTCCCACAATGGGCACA
CGACGACCATTGAGGTAAACCGGTGTGCCTGTTGGTATGTCACGCGGATAACCATCGCCA
TAACCAATGGCAACCACACCAATTTTCGTGTCTTTATCGCTGACCCAAATCCCGCCATAT
CCTACTGGCTCCCCTTTTTTATGCTGTTTAATTGCAATAAGAGAGGAGGTTAAGGTCATC
ACAGGGGTTAAATCATATTCTTGTGCCGGTACATTAATCGGTGAAATCCCATACATAATA
ATGCCCGGACGAATCCAGTCTAAATGGGAATTTTCCCAAAATAAGATCCCACCTGAGGCA
GCAATACTTTTTTCGCCCGCTTTATTTTGCGTAGCATTTAAAAAACGTGTCAATTGTAAC
TTGGTATAGTCACATTCCAATTCATCCGCGCGACTAAAATGGCTGACAAAACCAATTTGT
GGATCAACATTCTCTGAATCGCGGAGCGCTTGGTAAAAATACTCAACGTCTTCTAGTGCT
ACCCCTAAACGGTGCATACCGGTATCAATTTTTAGCCAGACTTTAATCGGATTAGGAACT
TTAGCTGCTTTTAACGCTTCCAATTGTTCGACGTTATGCACAACAGTTTGAATATTATTT
ATCGCAATCACCGGTAAATCTTTATCGCAAAAAAAACCTTCTAAGAGCAAAATAGGTTTC
GTAATCCCATTTGAGCGTAAACTTAAGGCTTCTTCTAAACGGGCGACGCCAAAACAATCG
ACCAACTCTTCTACGGCAGCAGACACAAACACAACGCCATGACCATAGGCGTTGGCTTTC
ACAACAGCAATAATTTTACTTTGCGGGGCTTTTTGTTTAATCGTTTGAATGTTGTGTTTT
AATGCCACAGAACTGATTTTTGCTGTGGCAGGTTTCATATTCATTAATAATCGTCTCTTA
TATCTCGTTGTTCGGCTAAGTTATCAAAGCGTGAGAATTGTCCTCTAAAGGCAAGTCTGA
CACGTCCAATCGGACCATTACGCTGTTTGCCAATAATAATTTCTGCCACGCCTTTATCTT
CCGAGTTTTCGTTATACACTTCATCACGATAGATAAACATAATTAAGTCCGCATCTTGTT
CAATGGAACCAGATTCACGCAAATCAGAATTCACTGGACGTTTATCAGCACGATTTTCAA
GGGTACGGTTTAACTGGGATAAGGCAATCACTGGCACTTCTAATTCTTTTGCTAAGGCTT
TTAGTGAACGCGAAATTTCAGCAATCTCTAAGGTACGGTTATCGGCAAATCCCGGTGCCC
GCATTAACTGCAAATAGTCCACCATAATCAAACTTAAGCCGCCGTTTTCACGATATACTC
GTCTTGCACGTGAACGTAATTCCGTTGGGGTTAAGCCGGATGAATCATCAATATATAAGT
TAGGCTTATTAGCGAACAGCCCCATTGTACTCCCAATCTTCGACCAGTCACTTTGATCTA
ACCCTTGTCCAGTACGAATTTTGGTTTGATCCACACGCGATAATGAAGCAAGAGAACGCA
TCATAATTTGTTCTGCTGGCATCTCTAAACTGAACACTAAAACCGGTTTATCACTTTTTA
ATGCAGCATTTTCACATAAGTTCATCGCAAAGGTCGTTTTACCCATTGAAGGACGAGCTG
CCACAATGATGAGATCGGAAGGCTGTAAACCGGCGGTTTTCTTATCGAGTGCATCAAAAC
CAGTACTGACACCTGTGATACCATTATGCCCTTCGGTTTTACTCAATAATTCAATACGAT
CAATGGTTTTTTCTAAAATCGCACAGATATTTTGTGGTCCTTCGTTTGAAGTAGTGCGTT
TCTCCGAAATGGCAAAGACTTTTCGTTCTGCCTCATCCAGAATATCTTTCACCTCCATCC
CTTTTGTCGTGTAACAGCTTTGCGCCACATCATTACTGACACTAATCAAATCACGCAAAA
TAGCACGATCACGCACGATAGCGGCATACGAAACAATATTGGATACACTTGGTGTGTTTT
TGGATAATTCAGCTAAATAGGCAAAGCCACCAACATCTTCACTGAGATTCTTTTCGCGTA
AAAATTCGTAGAGGTTGATCAGATCAATTGGCTTGCCTTGACGGAGTAAATTTTCCATTT
CTTGGAAAATGACACGATGGGCAGCTAAATAGAAATCATCGGCAATGAGCATGTCACTAA
TGCTATCCCAATGAGCTGGGTGAATCAAAATACCGCCTAAAACAGACTGTTCCGCTTCTA
AAGAATGTGGCGGAACAATGCCTTGTTCAAGAGGTTTACTTGGAATTTGGGCGTTCTTTT
TTGCCATAAGAATGGATCTATACGTGAATTCAAAAATTAGCCTATATGATATACCAATTC
TTCTTTTAATTTAAGCGCGAATTCTGTCAAAAATGAAGGGATAAAAATCACCCCATGTAA
AAAACGCAAGCTATCTAGCGCACTTCCACACGAGGTTGTACATCCCTTTAACGAATTTTT
TCTAATTTGGCTAAATGGGCAATCAGCCATTTAATCCCTTGATTTTGGAATGCAATTTGT
AAGCGAGTATTATTCTCCGCCCCTTCCACATTAATGATCGTACCTTGCCCAAATTTGCTA
TGTAGCACTTTTTGCCCCATTTTCCATTCACTTTCCTGTAAACTCGGTGCAACCGATCCG
ACTTTCTGCTGATTCATGGCACGTGTCACCGTACCACGTAAGCGGATTTCTTGAATACAT
TCCGTAGGTAATTCAGCAATAAAACGGGAAGGAAGATGACGTTCTTCTTTGGCATATAGA
CGGCGACTTTCCGCATAGCAAATCGTCAACTTTTGTTTTGCGCGCGTGATCCCAACATAA
GCTAAGCGACGCTCTTCTTCTAAACGCCCCGGTTCTTCAAAAGATCGGAAACTTGGAAAT
AGCCCTTCTTCAACCCCCACCATAAATACCCGAGGGAATTCCAATCCCTTTGCAGAGTGC
AATGTCATCATTTCAACATAGTCTTGATGTGGAGAAGCTTGTTCCTCCCCTGCTTCTAAG
GAGGCATGAGTTAAAAAGGCTGTTAAATCAGATAACTGTTCTGCCTCATCTGGCTTAATA
AATTCTTTTGTGGCAGTCACTAACTCTTCTAAGTTTTCGATCCGCACTTCACCCTTTTCC
CCCTTTTCCTGTTGATACATGGCATATAAACCAGAATGCTTAATCACAAAATCGGTTTGC
GCAAATAAGGGCATTTCACTGGTATCTTGCTGTAAGGAATTAATCAACTCTAAAAAGCGT
TGTAGTGCGGTTGCAGCTCTCGCCGTCAGTAAATTTTCATGAATGGCTAATTGGGTGGCT
TGCCACAAAGTCACTTCACGTTCGCGGGTCACACTACGTAGCATATCTAACGTTCGTTCA
CCAATACTACGAGGTGGCGTATTGACCACGCGTTCAAACGCGGCGTCGTCTTGACGATTG
GCAATAAGACGTAAATAAGCAAGGGCATCTTTAATCTCTTGACGCTCGAAGAAACGCATA
CCGCCATAAATACGATAAGGTAATTGAGAACGAATTAACGCCTCTTCAATCACACGGGAT
TGGCTATTACTGCGGTATAAAATGGCACAATCTTTTAGCTTACCGCCATTTTCTATCCAT
TGTTTAATTTGTGAGGAAACAAATAAGGCTTCATCTAATTCATTAAAAGCCGCATAGATT
CCTACTGGCTCACCTTTTTCTCCGTCCGTCCACAAATTTTTACCAAGGCGATTGCTGTTA
TTGGAAATAAGCTGGTTGGCACTTGCCAAAATATTCCCCGTGGAACGATAATTTTGTTCA
AGACGGATGGTTTGCGCATTGGAAAAATCATCTAAAAAGCGTTGGATATTTTCAATTTTT
GCCCCGCGCCAACCATAAATCGATTGATCGTCATCTCCCACGATCATCACCTTGCCTTGT
TCCCCCGCAAGCAATTTTACCCAAGCATATTGGATCTTATTAGTATCTTGGAACTCATCG
ACCAAAATGTGCTGAAAACGTTGTTGATAACGCTGTAAAATCACAGGCTTTTTCAGCCAT
AATTCGTAAGCACGTAATAACAATTCCGCAAAATCCACTAAACCAGCACGATCACAAGTA
TCTTGATAAATCTGATAAATTTTTATCCATTCCCGCTCATGTCGATCATTATTGTCATCA
ATTTGGTGCGCTCTTAACCCGTCATCTTTTTTATTATTGATATACCAGCAGACTTGCTTA
GGAATAAAAATTTTCTCATCAAAATTATGTAATTTGAGTAGGCGCTTCACTAAACGCAGT
TGATCATCCGCATCGAGAATTTGGAAATCTTGGGGTAAGTTGGCATCAAGATGATGGGCA
CGCAATAAGCGGTGGGCAATGCTGTGGAACGTGCCCACCCACATACCAAATAAACGTTGA
GAAGCATGATTAGCTAAGGTGCTTTCGATACGATGACGCATTTCAGACGCGGCTTTATTG
GTGAAGGTTACTGCCATGATACTCCCTTCAGAAACCTGTTCCACTGCAATTAACCAAGCA
ATACGATGTGTTAAAACACGTGTTTTACCACTCCCTGCCCCCGCCAATACCAAGTAATTG
CCGAGTGGCGCGGCAACCGCATCACGTTGTTTATCATTTAACCCATCTAATAATGCTGAA
ATATCCATTCTGTCATCTGCCTTCTGTTTTCATCTCAGTTCAGGAATGCTATGTTTTTGT
CGCTTAGCAGTCGCCATAAAAGCAACAAGGCAGACTATGCCTACCTTGCTTACGCGATTT
AGACTCACCAAACTGTTTTTTTATACAGTTGGATTATAGAGAAAATTCTCAAAAAAACAA
CCGCTCTTTTCCTGTATAGATTGTTGCTCTGCCTTCTCGTGCAAAGCCGACTAAGGTTAA
TTGGTATTGTTCTGCCATGTTCACTGCGAGTTCAGTCGCTGCAGAAATGGCAATTAGCAT
TTCAATGCCACAGGCTGCTGTTTTTTGCACCATTTCATAACTAGCTCGACTGGTCACTAA
TACAAACCCTTTTGTTACAGGCTGTTTCGCATGCCAACCTAATAATTTATCTAATGCCAC
ATGACGCCCGACATCTTCACGTAGGCACAGCAAATTTCCTGCGAGATCAAAAAAAACCGC
GGCATGCGTTGAACCGGTTTGTTGCCCTAATACTTGTGCTTGTTGCAGTTGAATTAAGCA
AGCATCTAAGCGGTTTAAATCAAACTGGATAGTGCGTTCTAACGGAGGTAAATTTTTGTG
CACCTGCTGTAATTGCTCAGTACCACAAATACCGCAACCAGTCCGCCCCGCTAATGTACG
TCGTTGTGCTTTGAGGCGTACAAAACAACGGGTGGCAAGTTCAATTTGAACTTCAATCCC
CTGGCAGGCAGGAACCACATCAATACCATAAATATCACTTGGCTTATCAATAATGCCTTC
TGCCAACGAAAATCCCATGGCAAAATCCGCTAAATTTTCCGGTGAACACATCATCACCGT
ATGAGAAATCCCATTATAAACAAGGGCAACAGGAACCTCTGTTGCAAGATTTTCTTGTTT
TGCTTCATAAGTTATTGTTTTGTTTTTTATTTGTTGCTTTTTTGTTAATTTGCAAAAAAA
ATCAACTGTAAATTTTGTGATCCAGTTCAAAATATTTTTCCTTATTAATGGTAATTGGTT
ATAGATTTACCACTAAAAAATCGGTATCCTAAAAGGTGTTTTAATTGCTGGTAATTTACT
TCGTAAGACGCATATCAACAATTCAACGCTTGTGGCGATTGTAATACAATTTTAACAAGT
GAAAAACAAGTCAAAATATTTAATTATCTATTTAACGTGTTTACGACTATCAAATGCTAA
CAAAATTTTTGTTACGCTAAGGAGTATTATCTATGCAGGTCAGTAGAAGAAAGTTCTTCA
AGATCTGTGCAGGGGGAATGGCGGGGACATCTGCGGCAATGTTAGGCTTTGCGCCAACAG
AAGCGTTAGCAGCGCCTCGCAATTACAAATTATTACGCGCCAAAGAAACGCGTAATACCT
GTACTTATTGCGCTGTTGGTTGTGGTATGTTGTTGTACAGCTTGGGTGATGGCTCAAAAA
ACAGCAAAGGCAAACTCTTTCATATCGAGGGCGACCCCGATCATCCAGTTAGTCGCGGTG
CCTTATGTCCAAAAGGGGCAGGTGCTTTAGACTATGTCAATAGTGACCGTCGTGTTAAAT
ACCCTGAAGTGCGTGAAGCCGGTTCAAAAGAATGGAAACGGATTTCATGGCACGAAGCCA
TTGAGCGTATTGCTCGTCACATCAAAGATGACCGTGATGCTAACTTCGTTGAAAAAAATG
ACGCAGGTGAGCCAGTCAATCGTTGGATGACAGCAGGCTTCTTAGCGGGTTCTGCATGTA
GTAACGAAACCGGTATCCTTACACAAAAATTTGTGCGTTCTCTCGGTATTATCTTTACCG
ACAACCAAGCGAGTATCTGACACGGACCAACGGTAGCAAGTCTTGCTCCATCATTTGGTC
GCGGTGCGATGACCAACCACTGGGTTGATATTAAAAACGCAGATTTAGTGATTGTTATGG
GCGGTAACGCAGCAGAAGCACACCCTGTTGGATTCCGTTGGGCGATTGAAGCCAAAAAAC
AAAACGGTGCCAAACTGATGGTGGTCGATCCTCGTTTTAACCGTACTGCAGCTGTCGCTG
ATATTTATATGCCTCTTCGTCCAGGTACGGATATTGCGTTCCTGTCTGGGGTGATTCGCT
ATTTGTTGAAAAACGATAAAATCCAACACGAATATGTGAAACACTATACCAATGCCACCT
TCCTCGTGAATGAAAACTTCAAATTTGAAGACGGGCTATTCTCTGGTTATGACGAAGCCA
CACGCAAGTATGACCGCTCCACTTGGGCTTACCAATTTGATGAAAATGGTCAGCCAAAAC
GTGATATGGATATGCAAGATCCACGCTGTGTGATCAATATGCTACGTGAACATGTGGAAC
GCTATACACCAGAAATGGTAGAACGTATTACCGGCACACCACAGAAAGACTTCCAAATCT
TCTGTGAAGAAATTGCTAAAACCTCTGCGCCAGATAAAGCAGCAACATTCCTTTATGCAT
TAGGTTGGACTCAACATACCGTTGGTTCACAAAATATTCGAACCATGGCGATGATCCAAT
TATTACTCGGTAACATTGGTGTATCGGGTGGTGGTGTGAATGCATTACGTGGTCACTCAA
ACGTACAAGGGATTACGGATTTAGGCTTATTCCCAAATCGTTTACCTGCTTATATTCCAT
TACCAACAGAAGCTGATAAAAGCTTACAGTCGTTCTTGGATCGTATCACACCAAAAACCA
TGATGAACGATCAGGTAAACTATTGGAAAAATACACCAAAATTCATGGTCAGTATGCTGA
AATCCTTCTATGGTGATAAAGGTACGCAAGATAACGAATTTGGTTATCACTATTTACCAA
AATTACCTAAAGGTGGTACCGACCAATTCCGTTACATCGAAGACATGTATAACGGTAAAG
TGAATGGTTTCTTCTGCCAAGGGATGAACCCAGTTGCCTCTTACGCTAACTCACAAAAAA
TCATTAAAGCCTTAAGTAAACTAAAATATTTAGTGATTTTTGACCCATTAATCACCGATA
CCTCTGAATTCTGGAAAAACTACGGTGAATTTAATGATGTGAAAACCGAAGAGATTCAAA
CTGAAGTATTCCGTTTACCAACAACCTGTTTCGTCGAAGAAGATGGTTCCATTGCGAACT
CTGGTCGTTGGCTACAATGGCACTGGAAAGGTGCGGAGCCACCGGGTGAAGCCAAAACTG
ACGGTGAAATTCTTTCTGAATTGCGTGCTGAGCTTATCCACCTATATAAAACAGAAGGCG
GAAAAGCCCCACTTGAGCCACTAGAAGCAATGAGCTGGGATTATGCAAACCCACTTGAGC
CAAAAGCGGAAGAAGTCGCAAAAGAGAATAATGGTTACGCATTAGAAGACATCAAAGATG
CAGACGGCAACATTATCTTGAAAAAAGGTCAGTTACTGTCGAGCTTTGCACAAATGCGTG
ATGATGGTACAACATCAGGGGCTTGCTGGATTTACACGGGACAATGGACCGAAAAAGGTA
ACCAAATGGCAAACCGTGATAACGCTGACCCATCGAACTTAGGAAATACGCTAGGTTGGG
CATTTGCTTGGCCATTAAACCGCCGTATTCTTTATAACCGTGCAGGTGCAGACTTAGCCG
GTAATCCATTTAACCCGAAACGTCAGTTGATCAAGTGGAACGGTAAAAACTGGAATTATG
TGGATGTTGCCGACTACGGTACTGCCCCACCTAATAGCCCGGTTATGCCATTTATCATGC
AACCAGAAGGGGTAAGTGGCTTGTTCGTACGTGAACGTATGGCTGATGGTCCATTCCCAG
AACACTATGAACCAATGGAAACACCAATTGGTACTAACCCACTTCATCCAAATGTGGTAT
CAAGTCCAGTTGCACGGATTTTAGCCAGCGATAAAGAAGATCTGGGGACAAGTGCGGATT
TCCCATATGTGGGTACGACTTACCGTTTAACCGAACACTTCCATTATTGGACGAAAAACG
TATTACTGAACGTGATTGCACAACCAGAACAATTTGTTGAGATTGGTGAAGCCTTGGCGG
CTGAAAAAGGCATTAAACATGGCGATATCGTGAAAGTCAGCTCAAAACGCGGTTATATTA
AAGCCGTTGCTGTGGTGACCAAACGTATCCGTGCTTTAGTGTCTGACGGCAAGCCAATTC
ATACCGTCGGAATTCCTATTCACTGGGGCTTTGCCGCAACGACTGGTGCGAAAAAAGGTT
TCTTCGCCAACAACTTAACTGTTCGTACTGGTGATGCGAATACACAAACACCAGAATCTA
AATGTATGTTAGTCAATATTGAGAAAGTGGGGGCGTAAAATGGGTGTAGTACAATCTCAA
AACATTATTAAAGCCTCTGCAACATCAAGCTTAACGCCACCACCACAAGCGCGTGAGCAT
CAAGTTGAAGTGGCAAAACTGATCGATGTCACCACCTGTATCGGCTGTAAAGCCTGTCAG
GTGGGGTGTTCAGAGTGGAACGATATCCGTGCTGAGCCTGAAGCCTGTGTCGGTGTTTAC
GATAACCCGACCGATTTAAATGCCAAAGCTTGGACGGTGATGAAATTCAACGAAGTGGAA
GAAAACGACCGTTTAGAATGGCTAATCCGTAAAGATGGTTGTATGCATTGTGCCGAACCG
GGTTGTTTAAAATCCTGTCCAGCACCAGGTGCCATTATCCAGTATGCGAATGGTATTGTG
GATTTCCAATCGGATAAATGTATCGGCTGTGGCTATTGCATTGCGGGTTGTCCATTTAAC
GTACCACGTATGAACCCGGATGATAACCGTGTCTATAAATGTACACTTTGTGTGGACCGC
GTCACAGTAGGTCAAGAGCCGGCTTGTGTGAAAACCTGTCCAACGGGTGCAATTCGTTTT
GGTAGTAAAGAAGAGATGAAAGTTTATGCAGAGCAACGCATTGCTGACTTAAAATCTCGT
GGCTATGAAAACGCTGGACTTTACGATCCGGAAGGTGTGGGTGGCACGCACGTCATGTAT
GTGTTACATCATGCAGATAAACCGGAACTTTATTCTGGTCTGCCGAAAGATCCATCAATT
GATCTCAGCATCAAAGTTTGGAAAGATGTGTTAAAACCAGTGGCAGCGGTTGCAATGGGC
GGTATTATCCTCAGTGAAATTGCTCACTATATCACCGTCGGTCCAAATACCGAAGAATTC
GATGAACACGAGGAGCACGAAGAGCATACAGGAGGCAATCATGAGTAAGATTCAGATCAG
TAACGATCGTAAAATCGTACGCCATAAATTGCCAGCTCGCCTTAGCCATTGGTTACTGGT
TATCTGTTTCTTTATTACCGGTTTATCGGGGCTGGCATTCTTCTTCCCGGATTTTTCCTG
GTTAACGGAAATTCTAGGTACACCGCAACTGGCACGTTTTGTACACCCATTTACAGGGAT
CGTCATGTTTGTCGCGTTCCTGAATCTTTGCCGTATTTACTGGCGTCACAACTTCCCTGA
GAAAAACGACTGGGTTTGGCTAAAAAATATTGGTGAAGTATTAAAAGGCAACGAGCATGC
GGTTTCTGATAATGGCAAATATAACCTTGGTCAGAAAATGTTGTTCTGGACCTTGATTCT
TGCCATGATCACCTTACTTGTAACCGGCATTATTATGTGGCGTCAATATTTCTCCCATAA
TTTCTCAATCCCGGTTATCCGTATTGCGATCTTGTTACATTCTACCAGTGCCTTCTTGTT
ATTCACTGGTATTATGGTACACATCTATATGGCATTCTGGGTCAAAGGGTCTATTCGTGG
TATGGTCGAAGGCTGGGTGACGGTTCGCTGGGCGAAAAAACACCACCCTCGTTGGTATCG
TGAAGAAGTCCTACCTGAACTAGAAAAAGAAGAATTGGCAAAACAACAAAACCAAAGCCA
ACCATAAACACGACTCTGTGAATAAAAGTGCGGTCAAATTTTCAGAAATTTTTCTAAAAG
CGACCGCACTTTATTTATTCAAAAATAAGGAAACATGATGAGTATCCGAATTCTTCCCGA
CTCTGAAATTAAAGCGGCAGCCAGTTCATTTCATGCACCGGCACTCCTGTTTGCAAACCC
GAAAAATCTCTATCAACGTCGTATTGCACGTTTCACTTCGCTTTCAAATGCACATCCATT
GGAAGACTATCTTCACTTTGCAAGCCAAGTTGCCGAAGCGCAATTGGCAGTCTTGCAACA
ACAACCAATTGCGCAAGACCCGCGTTTAAGCGCAGAAAAACTCTCTGCCGAAGATCTTGC
TAAACAACCACTTAACGCTCAACGCTGGCAGCGCGATCCTGTTTGGCAAACCTTATTAAT
GGCAATTTTGGCGGAAATGAAACCCAAAGCCAATGAGACGATTCTCAATACGATTGAAAC
CTTAGAGAAATACTCAAAAGCGGAACGAGATAGCATCGCGGATAAACTCTTAGCTCAAGA
ATTTGAGCAAATTAGCAGTGATCAAGCTGTTTTCATTTGGGCGGCACTTTCCCTTTACTG
GCTTCAATTAGTACAACAAATTCCGCATTCAAGTCATAAAGAAAGCGGAGAGAACCTTCA
TGTTTGCCCAATTTGTGCCTCTGCACCTGTCACTAGCGTGATTCATTTTGGCGCTGAACA
AGGCTTACGTTACTTACATTGTGCCTTGTGTGAAACCGAGTGGAATATGGTTCGCTCAAA
ATGTACGAATTGTGACCAAACGGGTAAATTAGATTATTGGTCTCTTGATTCTGAAATGGC
GGCAGTGAAAGCAGAAAGTTGCGGTGATTGTCATAGCTACTTAAAAGCACTATACCAAGA
ACGTGATCCTAAAGTAGAAGCCGTAGCCGATGATCTTGCTAGTATTTTCCTAGATGTGGA
AATGGAAGAAAAAGGCTTACAACGCAGTGGCTTAAATCCTTTCCTCTTCCCAAACCCAGA
AGCCTAATCTTCATCTATAAACAAAAGCAAGGTTATCCTTGCTTTTGTTTGTATCTTCCT
GTTTAAACGCAATCGTTTCTATATCAGCTCTTTCTGTATCAGCACATACAAAAAAGCCAC
TGATTTGACAATCAATGGCGCAATAATTTGTTCATCAATGTTAATGGCGGAGGAAGTGAG
ATTCGAACTCACGGAGGGCGTAAACCCTCGCCGGTTTTCAAGACCGGTGCCTTCAACCAC
TCGACCATTCCTCCGTGATGTAGACCGGTGCACTATAATATAGTTAATGAATTGAGTAAA
TGAAAAAATACCGGCCCAGTTCACAAATGCTGATATTTCAGTCATATTGCATTTTATTTA
TTCAATTTTTACAAATTTGTTACGTTTTAACATTGACTTTTCAATGATGAACCAGTACTT
TATCGCCATCGTTTTATCTTTATTCCATTGCTAAAGGAGCCTTCATACCATGGAATCTCG
CATTGTTCTAGATAGCAGAGAAACATCTCTACTTAACACCCACAAAGTGTTACGCAATAC
TTATTTCTTATTAGGTTTAACCCTCGCTTTTTCAGCAGTGGTCGCTTACATCTCAATGAG
CCTAAACTTACCACGCCCAGGTCTCATTTTGATGCTAGCAGGCTTCTACGGTTTATTATT
TTTAACTTATAAATTATCCAACAGTGGTTTAGGGATTCTTTCTACGTTCGCATTTACCGG
CTTTTTAGGCTATACATTAGGACCAATTTTAAATGTCTATGTCAGTCACGGTGCAGGTGA
TATTGTCGTCTTAGCCCTTGCCGGCACAGCGGCAGTGTTCTTTGCTTGTTCAGCTTATGT
GTTAACGACAAAGAAAGACATGTCTTTCCTTTCTGGTACCATTTTCGCTTTATTTATTGT
CCTCTTACTCGGTATGGTTGCCAGTTTCTTCTTCCAATCACCAATGCTTTACATTGCCAT
CAGTGGTTTATTCGTCGTGTTCTCGACTTTAGGTATTCTCTACGAAACCAGCAATATTAT
TCATGGCGGAGAAACCAACTATATTCGTGCAACAGTCAGTATTTTCGTATCACTGTATAA
CTTATTTATTAGCTTACTCAATATCTTCTCGATTTTATCCAATGAAGATTAATCTAAAAT
ACGAATCCATTTAATAGATAAATTAAGCGCCCCATTTTTGGGGCGTTTTGCTATAATGAC
GCCGTAAAAATAAGGTCAATTGAGAAAAAGATGATAGAAGTCAATCAACAACAAATTGAA
ACCGATGCCCATGGTTATTTACTCGACTTAACACAATGGGATGAAGATGTCGCGCGTGCT
ATCGCCCAGCAAGAAAATATCGACTTAACGGATGCCCATTGGGAAGTGATTTATTTTGTG
CGTGCATTTTATCAAGAATATAAAACCTCCCCTGCCATTCGTATGCTAGTTAAGGCAATG
GCGCAAAAACTAGGGGAAGACAAAGGCAACAGTCGTTATTTACAACGTTTATTTCCTGAC
GGACCGGCAAAACAAGCGACAAAACTAGCTGGCTTACCTAAACCAGCAAAATGTTTATAA
ATCAAAAAGTTAAATTTTTAAACTTGAGAATCATTTTTATTTACAAAGTTATTTTTTAAG
CATAGAATAGCGAGGCGACTTTATTAACCAACAACATTAAGGAGAAAATGATATGCGTCG
CTTAACTGTTATTTTAAGTGCAATTATGTTAGGTATTTTTACATCGCCTGCGTTTGCAAA
ATTCAAAGTTGTCACTACGTTTACTGTGATTCAAGATATTGCTCAAAATGTTGCTGGTGA
TGCAGCCATTGTTGAGTCAATTACCAAACCGGGTGCGGAAATTCATGATTATGAACCGAC
ACCAAAAGATATCGTCAAAGCACAACATGCCGATCTCGTCTTATGGAATGGCTTAAATCT
TGAGCGTTGGTTTGAAAAATTCTTCGAAAACGTGAAAGATAAACCGGCTGTCGTTGTGAC
AGAAGGAATCACGCCAATTTCAATTTATGAAGGTCCTTACAAAGATGCACCAAATCCACA
TGCTTGGATGTCAACATCAAATGCCTTAATTTATATTGAAAATATTAAAAATGCATTGGT
GAAATATGATCCGAAAAATGCTGACATCTATGTCAAGAATGCAGAAAATTATGCAAATAA
AATCAAACAATTAGACCAACCATTACGTGAAAAACTCGCCAAAATTCCTGAAGGTCAACG
TTGGTTAGTGACCAGTGAAGGCGCCTTCAGCTACTTAGCAAAAGATTATGGCTTACAAGA
AGCGTATTTATGGCCAATTAATGCGGAAGAACAAGGCACACCACAACAAGTGCGTCATGT
AATTGAAACAGTACGCAAAAACAATATTCCTGTGGTGTTCAGTGAAAGTACCATTTCGGA
TAAACCTGCAAAACAAGTTGCCAAAGAAACAGGAGCAAAATACGGTGGTGTACTTTATGT
AGATTCCTTATCTACTGCTAAAGGACCAGTACCAACCTATATCGATTTATTAAACACCAC
TGTTTCCACTATTGTTAAAGGATTTGAAAAATAATGCCCTCTCCTACCATTACATCCATT
TCAGTCAATGATGTCACTGTTCGTTATAACAATGGACACCTTGCAATTTATGATACGACC
TTTAACTTAGAAGGCGGTACAACTTGTGCTTTGGTAGGTGTGAATGGCAGTGGAAAATCC
ACCATTTTCAAAAGCCTGATGGGATTGGTTAAGCCACAAAAAGGCGAAATTAAACTTTGT
GGCTTGCCAATTTCAGCGGCGTTGAAACAAAATCTCGTTGCTTATGTGCCTCAATCAGAA
GATGTTGACTGGCAGTTTCCCGTTTCCGTCTATGATGTTGTGATGATGGGACGCTATGGT
TATATGAACTTTTTACGTATGCCAAAAGCGATTGACAAACAAAAAGTAAAAGAAGCCATG
CAGCGCGTCAATATTGAACATCTTGCTGATCGCCAAATTGGTGAGTTATCTGGTGGTCAA
AAAAAACGGGTGTTCTTAGCACGCGCCCTTGCCCAACAAAGTAAAATTATTCTGTTAGAT
GAACCCTTCACTGGCGTTGATGTAAAAACGGAAAATGCGATTATGGCATTGTTGGATCAA
CTACGAAGTGAAGGGCATTTAATTTTAATTTCTACCCATAACTTAGGTACTGTACCTGAT
TTCTGTGATCAAGTGGTGATGATTAACCGCACTGTATTAGCGGCAGGTAAAACGGAAACA
ACCTTTACACAACGAAATCTCGAATTAGTCTTCGGTGGGGTGTTACGTCATATTAAATTA
CTTGGAAAAGATATCCACGATGATGAGGATAGCCGCTCCGTTACCGTATTAAGTGATGAT
GAACTTCCTGCTGTCTTCTATGGTGAAACGAAAAATGATCCGCCCGCACCTATTACTAAA
CATCCTCAACGAAAAGGCGAACAATAATGTGGGATTTATTGCTTGAACCTTTCCAATATA
ATTATATGGTAAAGGCAATTCTTCTTTCCGTAGCAGTAGGCGGAATTTGTGCTTTTATGT
CTTCTTATTTAATGCTAAAAGGCTGGTCTTTAATTGGTGATGCCCTCTCTCACTCTGTCG
TCCCCGGTGTTGCTATTGCCTATGCCCTTTCCTTACCTTACGCACTTGGTGCCTTTTTTT
CTGGTATTTTAGCCGCACTTTCGATTTTGTGGATCAAATCAATTACTAAATTGCGTGAAG
ATGCAGTGATTGGTTTTATCTTTACTACATTCTTTGCCTTAGGGTTATTGATTATCTCGC
TTAACCCAACATCAGTTAATGTGCAAGATATCATCTTGGGCAACATTTTAGGCATTGCAG
ATGAAGACGTAACGCAAGTCGCCATCATTATTGTCATTACATTAAGTTTACTGCTGTTAT
TTTGGAAAGATCTTCTCTTAGTGTTTTTTGATGAAACCCATGCGACTTCTGTTGGGCTTT
CCCCCTTGCGCTATAAAGTACTGTTTTTCACTTTACTCAGTGCTTGCGTCGTGGCTGCGT
TACAAACTGTCGGCGCCATTTTAGTGATTGCTATGGTGATTACCCCCGGAGCAACCGCTT
ATTTGCTAACCGACCGATTTGGAAAATTAGCGACGATTGCAGTAATATTAGGAACAACAA
CTAGCATCGTTGGGGTTTATCTAAGTTATTATCTAGATGGAGCAACAGGCGGTTTAATCG
TGTGTCTGCAAACTGCAATTTTCTTGCTCGCCTTTTGTTTTTCACCGAAATATGGTGTCT
TACGCCGGCAAAGTGCGGTACAAAATGGGAAAAATCAGGAGGCAAACCATGGCTGATATC
ATCAATTGGTTTGTTGAACCTTTCTTGTATCCTTTTATGCAAAATGCCCTCTTCACCGCA
CTGATCGTTGCGATTATATGTGCGGTGCTTTCCTGCTATTTAGTCTTAAAAGGTTGGTCA
TTAATGGGCGATGCAATTTCACATGCTGTCTTGCCGGGAATTGTCATTGCATTTATGCTT
GGTTTACCACTCACTTTTGGCGCATTTGGTGCAGGCTTATTTTGTGCATTAAGCGTCGGT
TATCTGAAAGAAAATAGCCGTATTAAAGAAGATACCGTAATGGGGATTGTTTTTTCTGGG
ATGTTTGCCTTTGGTATCGTTTTGTTTACGAAAGTCGAAACAGAACAGCACCTTACCCAC
ATTTTATTTGGTAATCTGTTGGGTGTTAGTCGTGCTGAGTTAGTGCAAACTTTTATTATT
GCAACAATCATTTTTGTCATCATAATGCTTAAACGTCGTGACTTCTTGCTTTATTGCTTT
GATCAAAGTCATACCCGCGTCGCAGGGCTTTCACCTCGGCTATTACACTATGGCTTACTG
GTCTTACTTGCCTTAACCATTATCATGGCGATGCAAGTGGTCGGGGTGATTTTAGTGGTT
GCTATGTTAATTTCACCGGGTATCACTGCTTTTTTATTAAGTAAGCGTTTCGACATCATG
CTCCTAATTGCAATTTGTATGTCTGTCATCACCAGTATTTTTGGGACAATTATTAGTTAT
CATATTGACGCAGCAACAGGACCTTGCATTATTTTATTACAAGCCATGTTCTTTACGCTC
GCATTAGGATATCAAAAAGTAAAATGGCACATACAAAAGCCAATTTAAGCTAATATCGCA
CAGAAAAATCAGTAAATTCGCGAGAATCGGCATACTCTTGTTCAATCACTTGTTCAACCG
ATGCCGTTCTCGGTCCTTGTGTTAACCATGTATGTAATTGCGCTAATTGTGTCGTAGAGC
CAACAGCGACCACCTCAACACTACCATCATCACGATTACGCACATAGCCTTTAACCCCTA
TTTGCATGGCGGTTTTCCAAGTAAAATAACGAAATCCCACGCCTTGTACTAAACCATAAA
CAATAAACTGTTTTTTCAACATATTCTTACCTCTCATCCCTTCCACTGAAAAGTTTTAAG
CTCATCACATTTTTTTCAATTAAAATAAACTTTTCTATTTCCATTTAACTGAATTTAGCA
TAGCATACAACCTAGCACTTTCATGAATAAAGTGTTTTCGTTCCAAACTTATTTCCTTTA
CCAAGACAGGAGCAAATATGAAATTTCGTTTCGCTGCATTAGCTAGCGTCGCTCTATTAA
CAAGCACTGTAAGCGTTGCAGGTGTTGTGACAAGTTCATCAAACATTGATTTTCTTGCCA
TTGATGGACAAAAACCAAGTAAATCACTTTTAAAAGAAAAACGCTCTTTTAACGTAAGTG
ATACTCTTCCTCACCAAGTGGTTGTTCGTGTAGCTGAAATTATCCGTACAGGCTCTGACC
GCTCGCTCTATGAGTCAGATCCTATTGTCGTCACTTTCCAAGGTACAACAGATGACATCA
TTATTTCCGCTCCTCGCTTAGAAACAGAAAGAGATGCAAACGCCTTTAAAAAATCCCCTA
AAATTACTGTCAAAACTGTTTCAGGCGTAGAAATTGCCACAAAACAAGAATATCTGAAAC
AAGAAGGTTTCTTACCAGGCATCAATTTAATTGAAAATCTATCTGAATATAATGCCTCTG
GTGCACCAGCCGCAGTGGCACGTTTAGCCAGTACCACAATGCCTGCTGCAATACCTGGAT
TTGGTAAAGCACAAAAAGGAAAAATTACTGTTCAAGGTGAAAATGTCGCCGAACAAATGT
TGCAATACTGGTATCAACAAGCAGATAAAGAAACACAGCAACGTTTCTTAAGTTGGGCCA
AAGGTCAAAAATAAACACAACATAAAGTGAGCATTTTGCTCACTTTTTCTTTAGCATGTT
TAAGGAGATATCATGCAAAGTACCGCACGTACCTTGTCTGTTAATAAACATATTGCACTG
GTTGCACATGACCACTGTAAACAAGATTTGATAAATTGGTGTAAAACTCACCGCACTTTA
TTAGCACAACATACCCTTTATGCGACAGGAACAACTGGCAACCTCATTCAAAAAGAAGCA
AATTTGCCGATTAAAAGTTTACTCAGTGGTCCAATGGGCGGCGATCAACAATTGGGCGGC
TTAATTGCAGAAAAACAAATTGATGTATTGATTTTCTTTTGGGATCCGATGAATGCAGTC
CCCCATGATCCTGACGTCAAAGCATTAATGCGAATCGCAACGGTGTGGAATATTCCCGTC
GCAATGAATATGGCAACAGCAGATTTTCTCATTACATCACCTAGCTTTGCTCAAGAAACC
CAAGTACGAATTCCTGATTATGACGGCTATTTGAAAGAACGTTTAAAATAACATCAGTTG
TCGGTTATTTTTGTCAAAAATGCAGAAATCACATTATAATGGTGCTCAATATTGATCTCT
TAATATTGAGCTATTTTTTATCTTCACGTTTTGATCATGTACGGAGAATAAATAAACGAT
GGCATTAATCTTAAATATCCTGAATTTTGTGCTAGGTGGTTTTGCCACCACTTTAGGTTG
GTTGCTCGCAACGCTGGTTAGCGCGCTCTTAATTGTCACCTTACCTTATACACGTAGTTG
TTGGGAAATTAGCAAAATGTCCCTCATGCCATTTGGTAATGACATTATTCATGTGAAATA
CCTTGAACCAACGCATGTTATTAGCAATTCCTTGGGCACGGTACTGAATGTATTCTGGTT
TATCTTGTTTGGTTGGTGGCTCTGCTTATGCCATATTTTTTCCGGCATTGCACAATGTTT
AACCATCATAGGCATTCCGGTCGGACTTGCCAATTTTAAATTAGCGGGCATTGCACTGTT
GCCTGTTGGTCAACGCGTTGTCCCCAAAGAAGTGGCTGAAATCGCAAGACAACAAGCAGC
ACAACAATATTATCAGCGCCGTCATCACTAAATAAAGGACTCAAGGAATGAGAGAAGAAC
ACGCATGAATAATTGGTTTAATGCAAAAATTATCGCAACGATCCCCATTTTTATTGCGAT
AAATATTGCGGCTTTCGCTATTTGGCTTCTGGATATCTCCGAACAAAGCATGCCACTTAT
TTTGGGCATTATTGCTGGCGGATTAGTGGACTTAGATAATCGTTTAACTGGGCGATTAAA
AAATATCTTCTATACCTTACTTGCCTTCTCTATTTCCTCACTAGTGGTGCAAATTAGCAT
TGGTCATGGTTTTCAATTTACGCTGTTGATGACTGCCATGACGTTTATGTTTACCATGGT
AGGTGCAATAGGACAACGCTATAGCACCATTGCCTTTGGCACTTTAGTTATCGCCCTTTA
CACAACGCTTTCTTACTTGCCAGAAACTATTTGGTTTATCAACCCCATTATGATTTTATG
TGGGACATTGCTTTACAGCATGATCACTTTAGTTGTGCATTTGTTTTTTCCTAATCGTCC
AGTACAAGAAAGTATCGCGAAATCCTTCTTAGCCTTGGGACACTATCTTGACGCGAAATC
ACAATTTTTTGATCCCGATGAAATTGAACAACTGGCGAATAAAGAAGTGAATTTAGCCAT
GAAAGACAGTGCGCTTATTGAGGCATTTAATGCCACCAGAATTGCTCTGTTCTATCGTAT
TCGAGGTCAAAACCGCCATAGCCGCACACAAAAAATGATCCGTTATTATTTTGCGGCACA
AGACATTCATGAGCGCGCGAACTCTAGTCTATTTAATTATCATACTATGGCGGAACAGCT
CAAAAACACGGATCTCATTTTTCGTATTCAACGCTTATTCGAATTACAAGCCCAAGCCTG
TCGCGAAATCGGTTTAAGTTTACAGCAAAATAAAGAGTACCATTACAATAATAAAGTCGA
AAAAGCGATTGTAGGGCTAAATCAATCTTTTGAATTGTATGCAAAAAGCCATCTAGAAAA
TGAACACGTGGTGCTAAATCTTAAGACCTTGATTGAAAACCTGCAAGCTGTTGAATGGCA
ACTTAGTCATCTCGATCAAGAAACACACCAAGCTGAACGTGCATCTACCGCTAAAATTCA
TACAGAACAAGTTCGTGGTTTACGTAATATCCTGTATGCAATGAAAAGTCACTGCCATTT
TAATTCTCAACTGTTTCGACATGCTGTTCGCTTATCTATCGTCGTTTTTACCGCTTGTTC
TATTGTTGAATTTTTTCAATTAGAGCGAGGTTATTGGATTTTATTAACCTCCGTTTTTGT
CTGTCAGCCCAATTATTCCGCTACTAAACTGCGCCTTCGTCAACGTATTATTGGGACAAT
TCTAGGCGTCATTATCGGTTCCTTACTGCCTTATATTAATCCAACACTGGAACTGCAACT
TGGTTTGATTGTGGCAACCAGTACCTTATTTTTCTTTTTTAGAACGAATAACTACAGTTT
CTCGACTTTCTTTATCACATTACAAGTACTCATCAGCTTTGATGTAATAGGTTTTGATAT
TCATGAAGCGATGTATTCAAGGGTAATAGATACATTCATTGGCGCCTTTATTGCTTGGTT
TGCTGTGTCTTATTTATGGCCAGATTGGCGTTACTTACAACTCGATAAAGTCAGCCGTCA
AGCGGTAAAAAGCAATGCCAAATACTTACTTTATGTGATTAGCCAACTGCAATTTGGTAA
AGGAGATAACCTGAAATACCGTATTGTACGTCGCCACGCCCATGAAAATGCCACTGCCCT
GAGTACCACCATTTCAAATATGAATAATGAACCAAACAAATACCAAGCACATTTGCAAAA
AGGTTTTGAGTTACTGAAGATTAATTATTCTTTATTGAGCTATATTTCCGCATTAGGCGC
TTATCGTAGTAATATGAAGGCATTACAACAAAATACCGAATTTCTGGCAGGATTTTATCC
AATTGCCAAGAAAATTATTTATGTATTGGAGCATATTGAAAAACTCAGACCCGAGGTGTT
CCAAAAAATGCAAGAAAGGATTGAGAGTGATTTAAAGCACGCGAACACTGAGCAAGCCGG
TCATCTATTTCAACCGCAGTTTAGCGTGCCGATTCAGCAATTGAATATGATTAGTCAGAT
CTTGCCTTCACTTTACCATACGTTTCAACAAATCAACTTAAACCTCAAACAAAATTAAAA
TAGCTGCATCACCGCCCCATGCTTTTGGGGCTTGATGTAAGGCGCGTACTTTAGGATGCT
GTACTAACCAACGTGGAATTTGGCGCTTTAGAATATACGAACCATAACCGGTCATCACAC
TCGCGCAATACACATGTTCATTTTCACAGGCTTGTAATAAACTGGCGAGTTCTATTTTCG
CTTGTTCTTTAGTCAGCCCATGGAGATCCAAAAAAAGTTCTGGCGAAAAATCACCGCGCC
GTAATTGCTTTAAAATATGAGAATCTTCGCCTTCACGTAAATATCTCACCGCACTTTCTT
CATTTAACAATGGCTCATATTCATCCGAGAAGTAAAAGAGGGTATCCTCTTTTTCGCGAA
TATCTCTTAATGTTGATTTCTTTTTAGACATTTTCTGACGAGGGGCAATAAACTTATCCT
GCTTAAGCGCTTTCACCCCTTTGACTGCACCGCGGAATAACGCAATATCATCCGGCTCTA
ACATATTCTTTTGCTCTCCATATTCAAATAGATTCATAATAACATATCTTTATGAGACAT
GATTTCCAAAATTTGGCGGAATATGATATAACTACGCCAGTTTTCTCTTATGATAAAAGG
TACGTTATGACACATAATCAAGAGCTGATTGAAACAATCATTGCTGATCAAGTTCATCAA
GAATTGCATTCTATCCAAGACTTTCTCCGCTGGACTTACAGCACCTTTAACCGCTCCGAT
ATTTATTATGGTCATGGCTATAATAATGCCTGGGATGAAGCCTTACAGCTCGTTTTAACA
ACCTTAGCCCTGCCTATTGATTTTCCTAATGAATGTTATGCAGCGCATCTGACTCGCTCA
GAAAAAGAGGTATTATTACGTCTGATTATTCAACGTTTAGAAAAACGTATCCCCGTTGCT
TATCTGACCCATCAAGCGTGGTTCTGTGGCTTAAATTTCTACGTAGATGAGCGCGTCATT
GTGCCGCGTTCACCAATCAGCGCCCTCATTCAAGAAGGTTTTGCACCACTATTACCGCAG
GAACCTAAACGTATTTTAGACATGTGTACAGGCAGTGGTTGTATTGCTATCGCTTGTGCA
GAACGTTTCCCTGAAGCAGAAGTAGATGCCGTCGATCTGTCCTCTGATGCGCTTGATGTC
GCGCAAATTAACATTGAGCGCCACAATATGCTCGATCGTGTTTACCCTATCCAATCAGAT
TTATTTCATGACTTAGCCAAAGATCAGTATGATTTGATTGTGGCAAACCCACCTTATGTT
GATCTGGAAGACTTATCTGATATGCCAGCTGAATTTCATCATGAACCAGAAATGGCATTA
GGATCTGGCGTCGATGGTCTAGAAATTACCAAAAAAATTCTCTATGCCGCGCCAGATTAT
TTAACAGAGCAAGGTGTGTTAGTCTGTGAAGTGGGTAATAGCATGGTACATTTAATTGAG
CAATATCCTGATGTGCCTTTTAATTGGGTTGAACTCAAAAACGGTGGTGTCGGTGTCTTT
GCGCTAACTCAGGCAGAACTGATGCAATACCGCCACCTATTTCAATAAAAAACGAATCAA
AAGTGCGATGAGATTTAACAACATTTTCATCGCCTATCACAAAAAAAACCAGTGAAAATT
CACTGGTTTTCTATTAGGTATTACTTCATATTAGAAGAACACGCGTAAACCTACACCCAA
TTTTTTATCTCTCAAAGTTGGATCTAAATCATTGTCATGTTTGTATCTAAATACGCCACC
TTCTAAATAAGTGACCACATTTTTATGGAATTTATAGTCCACACCCGCGATATACGCACG
TAATCTCACTGTGCGATCATAAGCTGTCACGGCTTTACCCCAGATAAAGTCCGTATAGAT
TTTTGACTCTGGAATAAATTGATATTTCAAACCTAATTCGACTTCGCGAACTTTGTGGAA
ACTATCATCTTGATCTGGTTTACCTGGATGTTTTTGTCCACGCCAAGAAATTGTATCCAA
TTTACCACTTTTCACTTGGGAGTAATCTACTGCCACTGCAAAATCTTGGTAACTTAACTC
ACCACCCACTGTCCAAGCTTTCTGATTAACAGATAGCATGGCATCACCGATTTTTTTGCT
GCTGTATCCAGCTTCTAAAGCAAAACCCAGATCACCCACAGTTAGGTTATAAAGTACACC
TAACACATAAGCGTTGTTATTAATATTCTTTTTATTTGCTGCTTCTGTTTTAGACGGATC
TTCATCAAATACATAGTCTGCACCAAAACGGAAACCTGCAAAATCTGCTGATTTGAAATG
GATGACTTTTTCACCACTGGTGACTAATTTATTGACACCACCTAAGTTGTACGTGTAATC
AGATAAACCGATATCATCACCAATCGTTAACTGTTTACCGAACGTTAATTTACCTACTGC
TTCGTGATTAAACCCAGCAAATAAACGAGAAATTTTAGTTTGATCACCAATCCCTTTATC
GCTAAAACGCACTTCAACTTGTCCTAATGCACTTAATCCCTCACCTAACTGATGAGTGAC
ATCAAAAGTCACACGTGATCCTTTATCTTTTAAGTCGGTACGATGATTGGTTTCACGTTG
TAAAAGTAAACGAACAGAACCGCTCACATCCACTTTGGTTCCTTCCTTATCGAAAACGGT
TGCTGCACTGACAGAAGTCACTGCAAATGAGCTGATCGCTAATGCAATAAGTGTTTTTTT
CATAAGATCCATTCCTTGTAACATATTGATATGTATTATTTTGAGAAAGATGACCGCATA
ACGACTTTCAAAATACTCAATTTATCGTGAATAACACAAATAAAACTCAATAAAAAGCCA
GTGTTAAACACTGGCTTTTTTAGATTCTAACAAAAATTAGAAGTGTACGCGTAAACCAAC
ACCAACGACATTGCCTTTTGTTGTTACGCCATTAGCATCTTTCTCTCTGCCCCAGCCACC
TTCAACAAAGGTTTCAACTTGTTTGTGAAGCTTGTAGCCCGCACCTAAGATGATAGAACG
ATCTCTTGTAGTCGCACCTTTTGGACCTTCTTTTGCCCAAATCAAGTCAGTGTAAACTTT
CGCTTTGTCATTAATATCATAGTTTAAACCCACTTCAAGTGCGCGTTTTTTACCTTCTAC
GTTAGTCACTTTAGATTGTGCATAGTCAACACCAAGTGCTAAACCAGCGTATGATAATTC
AGTACCAACCATAAAGGCTTTTTCTTTTTCTTGTTTCGCTACTGTTACATATTTTTGGCT
ATAACCCGCTTCAAGTGCGAAACCAACATCGCCCATTTTTCTGTTATATAAACCTGCTAC
AACGAAACCGCGACCATCACGTGGTGCTTGTTTGTCTGCATCCGCAGAGAACACATACGC
ACCACCAAATGTGAAACCGTTGAATTCTGCAGATTTAAAGTTAATTGCTTTTTCACCGCT
AGAAAGAAGATTGTTGATACCACCTAAGAAGTAAGTGTAGTCAGACACACCAACATCATC
ACCGATAGTTAATTGGTTACCGAAAGTTAATGTTCCTAAACCTTCATACGCGAAACCCGC
ATAAAGACGTTTTACGTGAACATCATTACCGATACGCTCAACTTGGCTAGGACCTTCTTT
AACTGTTTTTTTAACTTTTGTGCTGAAACGAAGTTCTGCGTAAGCTAATGCGCTTAAACC
TTCGCCTAAGTCATGAGATGCTTTGAAAGAAACGCGTGAACCGTTATCCACTAAATCACC
GCGCTCATTTTTTTCTTTTTTAAGGATTAAACGTACAGAACCATTTACATCAACTTTTGT
ACCGTCTTGATTGTAAACTGTTGCTGCGTTTGCTGAAGTTGCTGCTACTGCTGCGACTGC
TAATGCTACGATTGTCTTTTTCATAGAATCACTACCTTGTTTTTGGAGTTTTATAATTCG
ATTAAATGATTGTTGCCAATCACTCAATCAACCTAAAATCGACTAACAGACGATAAGTCG
TCTGCACATTTTTGCAAATGCAAGATAGCAAAGCTCCGTTTTCTTGTCAAAACAAAATAG
GATTGTCTTTTTTTTACCTTATCCTTTAAAAACAATATGTTATAAAAAATCAGCGGTTTT
TTCAGGGTTAAAAAAGTGTTAAAAGGATCACATTTATTAAAAATTTTATTTTCTTTAGAA
CTTTTCTTTTAAAACATAACACATTGATTTAAAAATAAAAATAGTGGAAATTAAAGATAA
AAACATCGGGTAAATGCCTCTATTTCTCACTTCACTCAAATTTTATTTATATTTTGTGAT
CTAGATCACATTATTTTAAATCTCTCTTACTAGATAGACGCTTTTTTAAACAAAATCACG
GTCTAATCGTGCGTAAAATCGTTCAATTTTCCTTATAAAAAAGCATGGAAAAGCACTACT
ATCTCATGCGGTGCTTTTCGTATTTTATCCGTGTAGTGTGGCACTTTTTGTTGTATACGC
TTTCTGTTACTGCACCTACCCCAAATTTTCTATTGTTCTTGAAACAATAAATAGCGATAA
TATGCCACTTAACTTCAGGGCATCCTTTAATCGTCGCCCGAGAACATCATACTTATGACA
GAATACATTCTCCTTATTATTAGTACAGCCTTAATTAATAACTTTGTCCTGGTGAAATTT
CTAGGGCTTTGTCCTTTTATGGGCGTTTCTAAAAAAATTGAAACCGCAATTGGCATGAGT
TTAGCGACCATGTTTGTCCTTACTGTTGCCTCAATCTCTGCTTATTTAATTGATACCTAT
ATTCTTACTCCCTTAAGCGCGACTTTTTTACGTACTCTCGTCTTTATTTTAGTAATTGCT
GTGGTGGTACAATTTACTGAAATGGTAATCAATAAAACCAGTCCTACACTGTATCGTTTA
TTAGGGATTTTTCTCCCACTCATTACGACAAATTGTGCTGTACTTGGCGTCGCACTATTA
AATATTAATCAAGCACACACCCTGACCCAATCAGTGATTTATGGTTTTGGTGCATCATTA
GGTTTTGGCTTAGTGCTTGTTCTCTTTGCTGCCTTACGTGAACGCTTAGCCGCGGCAGAC
GTGCCTCATGTTTTTAAAGGTGCCTCGATTGCTTTGATCACAGCAGGGTTAATGTCACTT
GCCTTTATGGGCTTTACAGGATTGGTGAGATGATAATAACAACGGTCTATTTTATCCTCG
TCGCTATCGCTGTATTAGCGTTGATATTTGGTGCAATCTTAGGCTTTGCTTCCGTTAAAC
TTAAAGTAGAAGCCGATCCAATTGTGGAAAAAATCGATGCTTTATTACCACAAAGCCAAT
GTGGTCAATGTGGTTACCCCGGTTGTAAACCCTATGCTGAAGCCATTGCTAATGGTGATG
ATATCACTAAGTGTATTCCCGGGGGGCAAACCGTAATCGTCAATATTGCCGAATTAATGG
GAGTTGAGCCACCCACAACGGATATTGAGGGTGATCCAGCACCTATGGTTGCCTTTATTG
ATGAAGACATGTGTATAGGTTGCACAAAATGCATTCAAGCCTGTCCTGTCGATGCCATTA
TTGGCACAAATAAAGCCATGCATACCATTATTCCTGATCTTTGTACGGGCTGTGAACTTT
GTGTGCCACCTTGTCCAACAGATTGTATTTCCATGATTAAGGTAGAAAGTACAATTCATA
ACTGGAATTGGAAATTCGATCCTAAACTGGTTATTCCCATTGTTGATACCACAACAACAC
AGAAAAAATTAATCAAAGGGGAATAAAAAAATGGATGTTTTAACGCGTTTTAATTCAGGT
AAATTGTGGGATTTTAAAGGTGGTGTCCATCCACCTGAACGGAAATCGCAGTCAAACCAA
AAACCGATTCGTCACGCAAAATTAGTTGAGCATTTTTATATTCCCGTTGTGCAACACGCT
GGTGAGGCTGGAAATATTTTAGTTAAAGTCGGCGATTATGTATTCAAAGGCCAACCGTTA
ACACAAGGCGATGGCTTACGTGTGTTACCTGTCCATGCCTCTACGTCGGGTTTTATTCGA
GCCATTGCACCTTATGCTAGTGCGCACCCTTCCGGCTTGGCGACACTTTGTTTGCATCTT
GAAGCGGATGGTAAAGATCAATGGCGTGAACAACAACCCCTTGACGATTTCCTCACCCAA
ACGCCTGAAAAGCTGATTGAAAAACTCTATCAAGCGGGTGTCGCTGGGTTAGGTGGTGCT
GTTTTCCCAACCGCAGCTAAACTGCATTCTGCTGAAAAACAAGTCAAATTATTAATTATT
AATGGGGCTGAATGTGAACCTTATATTACCTGTGATGATCGTTTAATGCGCGACTACGCG
GATGAAATCATCGAAGGTACTCGCATTTTACGCTATATTTTACGCCCTGAAAAAGTCGTG
ATCGCAGTCGAGGACAATAAACCAGAAGCCGTTGCAGCTTTACGTCAAGTTTTACAAGGC
GCGAATGACATCGAGATCCGTGTCATTCCTACTAAATATCCTTCTGGTGCCGCTAAGCAA
TTAATTCAAATTCTCACCGGCATGGAAGTCCCCAGCGGTCAACGCTCTTCCAGTATTGGT
GTATTGATGCAAAATGTTGCTACGGCCTTTGCTGTTAAACGAGCAATTATGGATGATGAG
CCACTGATTGAACGTGTTGTCACATTAACGGGAGACAAAGTACGTCATAAAGGCAATTAT
TGGGTACGCTTAGGCACTCCAATCTATCAGCTCTTACAGCAAGTGGACTATCATTATGAC
GATCGTTTTCCTGTGTTTATGGGAGGACCGATGATGGGCTTTATCTTGCCAGATTTGCAG
GCTCCCGTCACAAAAATGACCAACTGTTTATTAGCCCCAGATCATTTTGAATATGCCCCA
CCTGCACCAGAACAATCTTGTATCCGTTGTTCTGCTTGCTCTGATGCCTGCCCGGTAAGC
TTGATGCCACAACAACTGTACTGGTTCGCACGTAGTGAAGATCATGAGAAATCCGAAGAA
TATGCCCTGAAAGACTGCATTGAATGTGGCTTATGCGCTTATGTCTGCCCAAGTCATATT
CCGTTAATCCAGTACTTCCGCCAAGAAAAAGCCAAAATTTGGGAAATTCAACAAAAAGCC
AAACAAGCAGAAGAGGCCAAACAGCGTTTTGAAGCACGCCAAGCACGTTTAGCACGTGAA
GAACAAGAACGTAAAGCACGAGCACAAAAAGCCATGGAAGCGCGCCGTCAAGAAATGAAA
ACGGCGCAAGGAATAGACCCTGTTCAAGCAGCGCTTGAACGTTTAAAAGCGAAAAAAGCT
GATAATGACAACAGTGCGAAAGTGGAAATCAAAACAATTGTGACAGAAAAAGGCGACATC
TTACCTGATAACAGCGATATTATGGCGCAACGTAAAGCACGTCGCTTAGCACGCCAACAG
CAAACACAAAACACCGACGCTTCGCAGATTGAAACAAACGAAGAAAATAAATCAACTGAC
AGCAAATCGGCTGTTGCCGCTGCCATTGCCCGCGCTAAAGCTAAAAAAGCAGCACAGCAA
GGCAGTGCATTAGAAAAAGACGAAATTTCATCAAGTGATACGCTTAGCGTAGGAAATGAC
ACAGAGCCGGTAGCAGAAGATCCACGCAAAGCGGCGATTGCCGCCGCCATTGCGCGCGCT
AAAGCCAAGAAAGCAGTACAGCAAGGAAGTGCGGTAGAACAAGACGAAATTTCATCAAGT
GATACGCTTAGCTTAGGAAATGACACAGAACTGGTAGCAGAAGATCCACGCAAAGTGGCG
ATTGCCGCCGCCATTGCGCGCGCCAAAGCCAAGAAAGCAGCACAGCAAGGAAGTGCGCTA
GAACAAGACGAAATTTCATCAAGTGATACGCTTAGTATAGGAAATGAAACAGAACCGGTA
GCGGATGATCCGCGCAAAGCGGCGATTACCGCCGCCATTGCGCGCGCTAAAGCCAAGAAA
GCAGCACAGCAAGGAAGTGCGCTAGAACAAGACGAAATTTCATCAAGCGATACGCTTAGC
GTAGGAAATGACACAGAGCCGGTAGCAGAAGATCCACGCAAAGCGGCGATTGCCGCTGCC
ATTGCGCGCGCCAAAGCCAAAAAAGCTGCACAGCAAGGCAGTGCGGTAGAAAAAGACGAA
ATTTCATCAAATGATACGCTTAGTGTAGGAAATGAAAAAGAATCAGTAGCAGAAGATCCA
CGCAAAGCGGCGATTGCTGCCGCCATTGCGCGCGCTAAAGCTAAGAAAGCCGCTAAAGCC
AATAATCATGACGCATAAGGACGAGAAATTACATGTTTAAAATGGTCAGTTCCCCTCATA
CTCATTCCGGTAAACTCACAATGCGTATTATGTTGTGGGTCATTTTAGCAATGTTACCGG
CAATGGGTGTGCAACTCTACTATTTTGGCTTTGGTGTCTTAATTCAAGCGGCATTAGCCA
TCAGCTTCGCCTTATGTTTGGAGGGAATTGTCACCGTATTACGCCAAAAACCGACGCTGT
TCTATCTGTCAGATTTCAGTGTGATTTTAACTGCGCTGATTCTTGCTATGGCAATTCCCC
CTTACGCCCCTTATTGGCTGATTCTGATTGGGACATTTTGCGCGGTGATCTTAGGTAAAC
ATGTTTATGGTGGCTTAGGGCAAAACTTATTCAATCCAGCGATGGTTGGTTATGTGGTGT
TACTAATATCGTTCCCATTACAAATGACCACTTGGTTACCTCCAATCCAATTGCTTAATG
AACCCCCTACTTTAGTGGATGCTTATTCGTTAATTTTTACAGGATTTAGCACAGATGGCT
TTAGCCTACATCAATTTACGCAGTCCGTAGATGCGATAACACAAGCAACGCCACTTGATA
GTACCAAAGTGATCTTAAAAAAGGGCGTTAACTATAACACATTGCTTCAATCACCGATTT
TTGAGGCGGGATTTGCGATTGGCTGGTGGCAAGTTAATTTGGCATTTTTATTAGGTGGGC
TATTTTTAATTTGGAAACGGATCATTCACTGGCAAATCCCCGTCGCCATGTTAGTCAGTT
TTACACTTTTGGCGGCAATCACGGAACTCGTGGCAAGTATCCCTTATCTGAAAACTTTAC
CGCATTTATTCAGTGGTGCCATGATGTTTGGTGCGTTCTTTATAGCTACCGATCCGGTCA
CTGCCTCGATTACCCCACGAGGTAAACTCGTATTCGGGGCACTGGTTGGCTTTTTGGTGT
ATATCATTCGTTTCTACGGCAATTATCCGGACGGGGTTGCCTTTGCGGTGCTATTAGGCA
ATATCTGTGTACCACTCATTGATCACTATACCCGACCACGTGTCAGCGGTCATCGTCAAT
AAGGAGCAAGCATGAAAACCGTTAAAATTTCTGCTTATTATGCGATTTTACTTGCCCTGA
TTGCGTTGATTTGTACCACACTTTCAACGGGCATTTATCTATTAACCAAAAGCAAAATTG
AGGATGAAATCAATAAACAGCGGCAAGCACTGCTACTGGAGGTGGTACCACAAGCCTATT
TTGATAATCCACTGAGTGAAAACTGCCAGCGTCCAAACAGTGAAAAATTACGTGCTCAGC
GTATTGATCGCCTTTGTATTGCCACTAAGAATAATCAAAAAACGGCTTATGCCTTTGAAA
CGGTGGCGCCTGACGGCTACGCTGGTCGCATTCGCTTGCTAGTAGGCATAACACCGACAG
GCACGATCTTAGGAGTTCGGGTGCTTGAACATCAAGAAACACCAGGATTGGGGGATAAAA
TTGAAACGCGAATTTCCGATTGGATTTTATCTTTTAGCCAACAACAACTACGTTCAGATA
ACTTAGCGGATTGGGCAGTGAAAAAAGATGGTGGCAAATTTGACCAGTTTGCGGGCGCCA
CTATCACGCCACGCGCTGTAGTGAATCAAGTAAAACAATCGGCATTAAGCCTGTTAGATG
AACTCAATCGAGAGAATTAATCATGAACGACACTTTCGCAAAACAGACCGCACTTTCTGA
CGCTAAAGACGATGTCATGGACCAGCAATCTACATTAGCGAATACATCCACTCCGTCGGT
CTGGAAAACACTTTTCTGGCAAGGGGTATGGAAAAATAATTCAACCCTTGTGCAACTCTT
GGGCTTATGTCCATTATTAGCTGTATCCAACAGTGTCACAAATGCTTTGGGGTTAGGCAT
TGCAACGCTATTCGTGCTGATTTTTAGTAACACAGTAGTCTCTTTATTCCGCAAACAAAT
TCCGCACGAAATCCGTATTCCAATTTATGTGATGATTATTGCCACGACCGTCACGGTGGT
GCAATTACTGATGAATGCCTATACTTATTCACTCTATCAATCCTTAGGTATTTTTATTCC
ACTGATCGTCACTAACTGTATTGTGATTGGGCGTGCTGAAGCCTTTGCTTCAAAAAATCC
GCTTTCCCATGCGATGTTTGATGGCTTTGCCATGGGGTTAGGCATGTGTTTAAGCTTAGT
CTTTTTAGGGGCAATCCGCGAAATTCTCGGTAATGGCACCTTGTTTGACGGCATTGAGCA
TTTACTTGGTGATTGGGCAAAAGGATTGCGTATTGAATTATTTCATCTCGATAGCCATTT
CTTGTTGGCGATTTTACCACCGGGCGCCTTTATTGGTTTAGGACTCATTTTAGCCATTAA
AAATGTCATTGATCAGCGTAACAAAGCATGAATAAACAAAAACGAATTGAAATTTTAACA
CGCCTACATGATCACAATCCGCATCCAACCACCGAACTCAATTACAGTTCGCCTTTCGAG
TTGTTAATTGCGGTGATCTTGTCTGCACAAGCCACCGATAAAGGCGTGAATAAAGCCACA
GAAAAATTGTTTCCTGTCGCCAATACCCCACAAGCCATTTTAGATTTGGGGTTAGATGGA
CTAAAGGAATACATCAAAACCATTGGGCTTTATAACAGTAAAGCCGAAAATATCATCAAA
ACTTGTCGCGATTTGATCGAAAAGCATAATGGTGAAATTCCTGAAAACCGTTCCGCGCTT
GAAGCATTAGCGGGTGTCGGGCGGAAAACTGCCAATGTGGTGTTAAATACCGCATTTGGT
CACCCGACTATCGCGGTGGATACCCATATTTTCCGCGTTTCCAATCGTACTGGCTTTGCG
CCGGGAAAAGATGTGGTCAAAGTGGAAGAAAAATTACTCAAAGTTGTACCTGATGAATTT
AAAGTCGATGTGCACCATTGGTTGATTTTACATGGACGTTATACTTGTATTGCTCGCAAG
CCCCGTTGTGGCTCTTGTCTCATTGAAGACCTTTGCGAGTTTAAAGAAAAAACAGAATAA
TTAAAAAATATTGGATGTAATTTTATGACAACAACAAAACAAGAAAGACAAACTTGGTCG
AGTCGACTGACTTATATTATGACTGTTGCTGGGGCAACCGTTGGTTTTGGCGCAACTTGG
CGCTTTCCTTATTTAGTCGGGGAAAATGGCGGTGGCGCCTATGTGTTTTTATTTTGCATC
GCTATGATCTTAATTGGAATTCCAATGATTCTGGTGGAAAATGTGATCGGTCGCCGTTTA
CGCGTCAATGCAATCGATGCTTTCGGAGATAAATTAGAAAAACGCAATATTTCAAAATAT
TGGAAAATTGTCGGCTACATGGGCTTACTCGGTGCATTTGGTATCATGGCTTACTACATG
GTGCTAGGTGGTTGGGTGATTACTTATATTATCCATTTAGTGACTGGCTCATTGGATATC
TCAAGCCCGATTACTAAAGAAGTCACGAAAAACTTCTATGATCTGCATATCAGCAACAGT
CCATTAGAAATTAGCTTATATACCCTACTTTTCGTGGCGTTAAACTATTTTATTTTGGCA
AAAGGCATCATTGGTGGGATTGAGCGCGCAGTCAAATACTTAATGCCGTTACTGTTTCTA
TTCTTAATTGGCATGGTGATCCGTAATGTTACTTTGCCTGGTGCAATGGAAGGCATTAGT
TTCTATCTTAAACCGGATTTTACCAAAATCACGCCACAGCTCTTTGTGTTTGTATTAGGA
CAAGTGTTCTTTGCGCTGAGTTTAGGATTTGGTGTATTAATCACCTTATCCAGTTATTTA
AATAAAGAAGAAAACTTAATTCAAACTGCCGTGATTACAGGTTTTACTAATACCATTATC
GCGGTTTTAGCGGGTTTCATGATTTTCCCATCGTTATTTACCTTTGGGATTGCACCGAAT
TCAGGTCCCACTTTAGTCTTCCAAAGTTTACCGATCGTATTTTCTCACTTATGGTTAGGC
AAAATTTTTGCGATCATTTTCTTTAGTTTGTTATTGATTGCCGCCTTAACCACCTCTTTA
ACCATTTATGAAGTGATCATTACCGCATTACAAGAGAAACTCAAAATGCGTCGTAGTAAA
GCAATTGTTTTCACCTTAGGTGGAATTTTCTTGCTGGGTAATATTCCGTCGATTTTAGGT
GATAACCTATTAAAAGACGTAACCATTTTTGGTAAAAGCCTTTTCGATACTTTTGATTTT
GTCAGTGGCAATATTCTGTTTATGCTAACTGCCTTAGGTTGCGCGGTATTCGTAGGCTTT
GTGTTAAAAGATGATGCGAAGAAAGAACTCTCGCCACACCCAGACTCCACCTTCACGACA
ATTTGGTTTAATTATGTGAAATATGTGGTGCCGTTAATTATTTTAGTTATCTTTGTCAGT
AATCTGATGTAACAAAAAAGCAAAAAGCGCTACCGCACTTATTCCGCACGGTAACGATTC
TCTTCTGTTTCTGGCTCTAAATCTAATTTCGCCATTAAGAGCTGATCGCCGTCTTCTTCT
GGGTTACCAGTCACGAGTAATTTATCGCCATAGAAGATTGAATTCGCGCCAGCCATAAAG
CACATGGCTTGCATTTCTTCCGACATGCCTTGACGCCCTGCTGATAAACGTACATAGCTT
TTCGGCATAGTAATACGCGCCACCGCAATAGTGCGCACAAATTCTGTCCAGTCTAATTCT
GCCGCATCGGCTAAAGGGGTACCTTCCACTTTCACTAATTGATTAATCGGCACCGATTCG
GGTTGCGGATCTAAATTCGCTAAACTGGCAATTAATCCTGCTCTTTCTTTACGGGTTTCA
TTCATGCCAATAATCCCGCCACAGCACACTTTTAAGCCAGCTTTACGCACTTTACCTAAC
GTATTAATACGATCATCAAATTGACGGGTACCAATTACATTACCGTAGTGTTCTGGGGCT
GTATCGAGATTATGGTTATAATAATCCAAACCCGCTTCTTTTAAATCTTCTGCCATCCCA
TCTTGCAATAAACCAAAAGTACCACAGGTTTCTAAGCCCAGTTCTTTCACTGCTTTAATG
ATTGCGGTAACTTTTTCAATGTCTTTCGGTTTCGGTCCACGCCATGCAGCCCCCATACAA
AAGCGCCCTGCACCACGTGCTTTGGCAATTTTGGCTTTTTCAACAATTTCTTCCACATCG
AGTAATTGCTGCTTTTCTACTCCGGTATGATAACGTGCTGACTGCGGACAGTAACCGCAA
TCCTCTGGACATCCCCCCGTTTTAATCGACATTAAAGTGGATAATTGAATGGCTTTAGGA
TTAAAGTTTTCTCGGTGCACTTGTGCAGCCCGATAAACCAAATCTAAAAATGGGGTCTCA
AACAGGGCTTCAATTTTACACACAGACCAATATTCTAAGGTCGGGTGAGGAGTAAGTGTA
CGAATCTCAAATGCCGTTGCCGTTGTCATATTTTTCTCTTTCCTTATCTAATTAATAAGC
CGCCTAAAGTGCGGTCTGTTTTTCGTTAAAATTATCCTTCAAAATGGTGGACTCACTCAT
CCTACCATGTTCAAAACGAATCATACGATCCATTTTCTGCTGTAATTCGTTCACTTGATG
TGTCACGATCAAGAGTGTTAATTTTTTTTCATCACACAACTGTAACAGTAAATGCAACAT
TTCTGCCCGTAAATCGGGATCTAAGGCAGAAAAAGGTTCATCCAATAACAAAATAGGCTT
ATCGCGTAATAAACAACGCGCCAACGCCACACGCTGTTTTTGCCCACCCGATAACTGGGT
GGGTAATTGATTAAGAAAACCCTGCAAGCCCACTGCACTTGCCACTTGTTGTACACATTG
TTGTTCAAGTGCGGTCAGTTTTAGGCTTGGTTTCAGCCCTAGTGCCATATTCTCTGCCAC
AGTCAAATGCGTAAACAAGTTGTTTTCTTGAAACAAAATAGATACCGGACGTTCATAAGG
TTGAGTTTGGCTATGATTTTCGCCATTCAACCAAATTTCCCCTTGCTGTGGCAATGCGAA
ACCCGCAATCAAATTTAATAAGGTACTCTTCCCTGCGCCACTGGCGCCAATAATAGCAAC
TTTTTGTTGAGCAGGAATCTGCAAATCCAGCTCAAAAGTAAAGGTATTATAGGAAAACTG
AACACCGTTTAAATTAATCATCACGCGGTTCCTGATGTCGTTCAATAATCATAAAAACAC
TCAAACAAAAAACCAATAAAATAAACGCTGTTACTGCCGCTTCCTGACTACGATAATGCC
CCAATTGTTGATACAACAAATGCGGTAACGATGTGAAGTCAGCCTGACCAAATAACGCGA
TTGCGGTGAAATCACCTAATGATAACGCACAAGCCAGTGCAAAGGCATATTTCATTGGCG
CACGAAGCTTGTGCCATTCAATCAATCGAAAACGTTGCCAACCACGCAAGTTAAGTGATT
GGCATAATTTTTCATAATAAATCATATTGTTATGCATCGGTAAAGCCAAAATACGCAACA
CAAAAGGCATAGCAGCTAACGCGTTACAGCATACCACAACCCCAAAAAGATGGTATGGAG
AAAAATCGATCTCACGTAATAAAATGAATAAACCAATAGCTAACACTAACGTTGGAATGG
CTAAAATGGTCGCACCGATATTTAAAATCACATGGGATAAGCTGCGATAATGTCGCCAAT
GTAATTCTCTGGCAAGCAATAATAAGGCAAAAGACAGTACTAAAGCGAGCAATGCAGAAG
TGGGGGCGATGGTGAGCGAGTAACCTAATGCTTTCCATAATTGAGGTTGTAACCACAAGA
TAAAAAACTGAGGCGAAAGCAAAGCAGAAACTAGCGTATTGAGTAGCGGTAATAAGATAA
ATACTGTCGCACACACAATGATCATACGTTGCCATAATTTAACCCAATACGATTGTGGCG
CAAACCAAGTAGGTTGACTGTGTAATGTCGTGGCGGGGGCTGGAGAAAAAAAGCTACTCA
GCGTGAATAACAGAAAACAAAAAACAAATTGTAATAACGCAAATAAGCCGGCTTTCGGTA
CATCAAACTCAAATAAAATCGCTTGATAGATAGCCACTTCCAACGTGGTATATTTCGGTC
CGCCACCTAAAGTGAGCACAATCGCAAAACTGGTAAAACACAGCATGAAAATCAAAGTAA
ATGCAGGTAACAATTGCTGGCGTAAATAAGGCCACTCAATCAAACGTATAAAATGCCAAC
CACGTAAATTGAGTTGTGCCGCGAGCTGACGTTGTTGCACCGGAATTGCTTGCAAACCTT
GTAAAAACAGGCGACAAGCTAATGGGACATTAAAAAAAAGATGTGCCAGTAAAATACCTG
TTAAGCCGTAAATATTAGGGGTCCAATCCCAAGCGAAAAACTGGCTTAACATCGCTAACC
AGCCAGAAGCGCCATACACGCCTAATAAACCAAAAATCGCCACTAAGGCAGGTAACACAA
AAGTCAGTGAAAATAATTTGAGGATCAGTTTCTTGCCCACAAACGGTTGATAAAAAAAGG
CTCGTGCTACAATGACACCAAAGAGGACCGCAAGTACCGCCGACAGAAAGGCTTGCCAAA
AGCTAAAGATGATCACGTGTTGTAAATACTGATCACTCAACAACGCTGTCCAACTGCGCG
CAAAAGGGAGCGAAAAAACCGCCCCTAAGGCGAACGCATAAAAAGCGATCAGAAAAACAA
TCACCAACATCCCGCCAAGATAACTGGCGGGACGGTATGTGAATGCACGAAATCGCTTAA
ACATCAAGGCAAACAATTATTGGGTTAGGGTCGTTTGCCAAACAGCAATCCATTTTTTGA
CTTGTTCGGCATTTACTTTTGAGGTATCGAGCACTTTCGTGTTCATTTGGGTGGCTTTAA
GGGCATCAAAGTGCGGTTCAATATTGGTATTAATCACCGGTAACATCACATTATTCTTGA
CTAAATGCCCTTGTGCTTCTGGATGAATTAAAAATGCCAAGAAATGATCCGCACAGTGAT
TATCATGTTGTGCTACACGTGCAGCCGTTTCAATTTGTAATACACCCCCTTCCTCAAATT
CGGTGGCGAGATACTGATCTTTTTGTTCAAACACCATGTGATATAACGGAGAGGTGTTAT
AGCTCAAGACAACATCAGCTTCGCCTTTCAAAAACGCGCCATAAGTATCAGACCAACCTT
TCCCCACAGTCACCGTATGTTTGGCTAATTTTTGCCAAGCTTGTGCCACTTCATTCTCGG
TATAAACATGGTTCATCCAAATGAGTAAGCCACGTCCTACACTGCTGGTACGTGGATCTT
GATAAATGACTTTTAAATCATCACGTTCTACCAATTCTTTTAAGCTTTTTGGTGGCTGTT
GCACTTTGGTTTTGTCATAAATAAAGGCAAACTGCCCAAAATCATAAGGTAAAAAAGTTT
GATTTTTCCACTCAACCGGTAGTGACAGCGGTGTTAAATCGACTTTATGTTGAACAAATA
AGCCGCTTTTTTCTGCCTCCTCAAGGTTGTAGTTATCTAACCCTACAACCACATCCGCTT
TTGTTTTTTTCCCTTCTAAACGTAAGCGATTAAACATAGTGCCAGAATCACCAAACGCAG
TAAAATTCACTTGGCATTGTGGGAAATGGGTTTCAAATGCTTTTTTTACTTTCGGACCTG
CCCCCCATTCAGAAGTGAAGGAATCATAAGTATACACATTGACCGCTTGCGTTTGAGCAA
AGACGGATAGTGACAGTGTGGAAAGTGCGGTGAAAAAAAAGGAGGTTTTTAATCTAGACA
TTGTGTCCTCTCTTGTAATTACGCAAAAAAGTACACAGCAATATTGACTGCTAGTTTCCT
ACGTCAGTATTAACTGCATCAGGTTCACGGGTATCATCTCAGCTAACGCAATAGCACCCC
GACTAAGAGTCCTAAGTCTATAATATTTTGTAAAAAAAGCACAATCTTATTTCTGTGCAA
GCTCGAATTTCCAAAAGAAAAGCCAAAACGGATCACAAACACTAAAAATCCTACACCGAA
AAAACAGGTTTTATGCTAAAGTTTGTTCAGTTTCGATTTGTTATAAGGATCTCTTATGTC
TTTCCCTTTAGCGCACGTTGATGCCACCCTCAATCAACTGGCAAAACAATTGATTGCACA
CTTTCCTGAACAATATCAAGATCAAATTTTTCAGCACATTGCAACGGATAAAGAAAAGCC
AACGAGTAACATTGGGCAACTCCGCTATGCCATTGCCATGTCCGACTTTTTTGCAGAAAC
ATTGCAAAAACAACCGCACTTTTTACACCAATGTTGGCAACAATGTCCTCGCTTGCAAGA
TTGTGAGCAGTATGCAGAACGCTTAACCCCACTATTAGCGCAAGTAGAAAACGAAGAACA
ACTGTATAAAGTGTTAAGACAATTCCGTCATCGCGAAATGGCAAAACTGAGTTTCTGCCA
AAGTTTAAATTTAGGCAGTGTAGAAGATATTTTTATTCGCTTATCACAATTAGCCGAAAG
TGTGATCATTGGTGCAAGAGATTGGCTTTATCAGCGCGCCTGTGCAGAAATGGGGACGCC
TGTAGATGAACAAGGCACACCACTACAACTTTATATTTTAGGCATGGGGAAATTGGGCGG
TTTTGAGCTCAATTTTTCCTCAGATATTGATTTAATTTTTACTTATGCAAGCAACGGCGA
AACTGTAGGTGCACGTCGCAGTATTGATAATGCAAAATTCTTTACTCGCCTAGGACAACG
TTTGATCAACGCGCTGGATCAATATACAAGCGATGGATTTGTCTATCGTACCGACATGCG
CTTACGTCCTTTTGGCGAGAACGGCGCCCTTGCCTTAAGCTTTGCCGCCATGGAATTATA
TTATCAAGAGCAAGGACGTGATTGGGAACGCTATGCGATGATCAAAGGTCGGATTTTAGG
CGCCAATGCCCAAGATCCTCATGTCAACACCTTACAGCAACTCTTGCGCCCGTTTGTTTA
TCGACGCTATATTGATTTCAGTGTGATTCAAGCCTTACGTGACATGAAGCACAAAATTGA
ACGAGAGGTCCGTCGTAGAGGGTTAGTGGATAACATTAAACTTGGCGCGGGTGGTATCCG
TGAGATTGAGTTTATTGTACAGGTTTTCCAACTGATTCGGGGCGGACGAGAAAGTGCTCT
GCAACAACCTGCCTTATTAAAAGTTCTACCAGAAATTAGTGCCCTTGAACTGATTTCTGC
ACAACAACAAGAAGACTTGCGCCAAGCGTATTTATTTTTACGCCGTACTGAAAATATCTT
ACAAGCCATACATGATCAACAAACGCAACAATTACCCGAAAATACATTAGACCAGCAGCG
CTTGGTTCTCGCAACGCAACGTTTTACTCAATGGGACACACAAAATAAGTTGGAAACCGT
CACTTATCCAATTCATGATTGGGCGAGCTTTTGTGAGGTCTTACAGCAACATCAACAAAA
CGTGCGGACAGTGTTTGATCATTTAATTGGCGAAGAAAAAGAAGAACTGAGTGAGACCGA
AACGCTATGGCATGATTTCCTTGAAAACGAAATTGAGGAAAGTGAAATTGAACAAATGCT
AATCGAACATCATATTGAAGAGCGTGATTTTCATGAGATCATCGAAAAGTTAATGCAATT
TCGCAACGAAGTCACTCGTCGCCCGATTGGTACACGTGGTCGTATCGCTCTCACGCAAGT
GATGCCAACCTTATTACCGCAGATTTTTGCGCATACGGCTTATCTCCATTTATTACCACG
TATGCTCAATATCGTGGATAAAATTCTCACCCGTACGACCTATCTGGAATTGTTAGTCGA
AAATCCACAAGCGTTAACGCAATTAATTGAACTCTGTGCCCAATCGAAAATGATTGCCGA
ACAAGTCGCCAGACACCCGATTTTATTAGATGAATTATTAGATCGTAATGCCTTATTAAA
TCCTCCCCCTTATGATCACTATGCCAGTGAATTACGCCAATATTTGTTACGCTTAACGCC
CGATGATGAAGAGCAGATGATTGATGGATTACGTCAATTCAAACAAGCAACCCTATTACG
TATTGCTGCCGCTGATATTTTAGGTGCGCTCCCTGTGATGAAAGTCAGTGATCACCTCAC
CTTCTTAGCTGAAGCCATTATTCATGTGGTTGTGGATCTTGCTTGGCAACAAGTCACAAC
TCGATTTGGTACACCGGCTCACTTAGCCGAAGGAGAAAAAGGATTTCTCGTGATCGGTTA
TGGAAAATTAGGGGGAATTGAATTAGGTTATAAATCGGATTTAGATTTGGTTTTCTTATA
TCAATCAGATGAACAAAGTCAAACCTGTGGGGGAAAACGCAGTATTGAGAGTAACCAGTT
TTATCTTCGCCTCGCACAAAAAATTATCAGCATTTTCAGCATCAATACTTTTGCAGGCGT
GTTATATGAAGTTGATATGCGGTTACGCCCTTCTGGTGAATCCGGGCTTCTTTGTAGTTC
TATTTCTGCATTTAAAGCGTATCAACTTCATGACGCTTGGACTTGGGAAAAACAAGCCTT
AGTGCGCAGCCGTGCTATTTATGGAGAAGCAAGATTACAAACGGAATTTAATGCGATCCG
TGCCGAAGTGCTTTCAGCACCCCGCGATCTAGCGACGTTACAACAAGATGTTGTCGCCAT
GCGACAAAAAATGTATGCCCATTTAGCCCATCCCGATAGCGATACCTTTAATATTAAAAC
GGATCGTGGCGGCATTACCGATATTGAATTTATTGCACAATATTTAGTCTTAGCCCATGC
CCCTCAAAACCCTGCGTTAACAAGATGGTCGGATAACGTGCGTATTTTTGAGATCATGGC
AGAAAGTGCGGTCATTTCACAAGAAATTTGTGACCAGTTGAAACAATGTTATGTTGATTT
GCGCAATCGTATTCATCATTTGAATTTATTAGGTGAACCGTCTATTGTTCCACAAACGGA
ATTTCAGACAGAACGGCAATTCATTCAAACTATTTGGCACAGGCTTTTTGAGCACAACGA
TAAATACAAAGAATAAAAAAAGAGAGCAAATATTGCTCTCTGTTAAAATTATATAATCAC
GTAGATAACAACGCCCTATTCATTCATTAAATTTGCTTCAACAAAGGCGCGTGTATCTTT
AATAAAAGCGAGTAAGGTTACTTTTTGCTCTTGCTCGGTGTGGGCATGATTCATTCTTAA
AATACCGGCTTGGACCTTTTCAAACAGTAAATCCGCTAATTCTTCATCAGAATGTTGACC
GTCAAAGGATAAAATAGCATGGATGTCCCCAGAATTGAGATCAAGCGTATTCCCCACGAA
GTTAGACAAACTGATCACGGGTTTTTCCGTATTTAAATAATAGTCTAAATACTTACGGTA
CACGGTTTTTAACTTAATTTTATCTTGTTTAGTGACGGTAATGTTTCTTGCGTAAAAATC
AATATTCTCATTATAAATTTCCAGCAAGACCGAGGTATAACCGTCATTTCGATTATCCGT
AAAATAACGCTCAACAAAATCCGAGACTTTCATGGCATTTGGATAATGCGCTTTCAACGA
TTGGACAACTTTAGAAGAGGATTCCGCATTAAGATTGGTGCGAATATAGATGTTCTTTAA
ATCATTAATTTGAATATGACGCGAAATATTGCATTTCTCACGATTTTCAAGATGCGTCAC
AATACTGGTTCTAAATTGACGATTCAGAATGTAATCATAGTATTGTTCTTTCAGCAGATG
ATTATCACCACATTCGTTATCTAATAACGTTTCAATACGATCGTCTTTAAAAATCGGGAA
AGTCGCACTCACGCTAGAATCACAAATATGTGCGAGTCCATATTCTTCTAGTAATTCATT
GAATTCATATAAATAAAGTGGCTGATTATATTCTTCAAAATATTCATGATAAATATAATG
TTCATCTTTATCTTTAATCCCATCAGCCACGTCTTTCATCCGCTTATCGCCTAAAGCAAA
CTGACTTAAAAAATCCGCCGTTCCCTTACCATACGCCACTTTTTCTCGCATCGATAAATG
AATATTTTGTTTAGCTAACAAATCCACACGGAATGTCATCATATCTTTTAGTGCTTCTAA
AGACTTCCAACCGGGATAAGTATTATACGAAATCGTTGCCGCCCCGTTTTCATTTAAATG
GGATTTGATCACCGTTAGAATCTTGCGACGAACGGATTCAGGTACCCAACTAAATACACC
GTGACACACAATATAATCGAACTTGATGTTGGAATTTTCGAAAAATGAAATATCTTGGCA
AAGTAACTCCACATTTTTTAAACCAAGCTGATTAACGATTGCTTTGCCTCCCTCGATTTG
TGTTTCCGATAAATCCACACCAACAAAATGCGCGTTCGGATGAATTAACGCACTGGAAAT
AATGTTTCCACCAAAACCACAACCGATTTCCAGCACCTTGGCGTGTTCAATATGAGGCGT
ATGAAAACCTAGCAAAGACAACACTGCACGTTGTCTTTCTGGTAAGGTATGTGAAAAGCC
TTTTGAAACATAGGGCAATTCATTATAGCTTTGTTTAAGTAAATCGAGTTTTTCCATTTT
TATTACACATTTTAAAAGTTAAAAAAAGTTAGCGATGGGTGGATAATGCCATTCTCACAT
AAGTATGGCGACGCCCTCGAATGGCGATAGAATACGTCATAATGTTTTCAGGCACTGCAA
TGCCGTAAAATCCGGCATCACCAATATGATACAAATCGGCACCTGCCATTTTGCTGTTGA
GTGCAATTTGTCGGATCGTTGCCTCATCTGCCCCTTCTTGGCTCGTACCAATAGCGAGTA
ACGCTAATGCCCCTTTCGCGTGGATTAACTGGACATACTTTTCCACTCTTTCAACAGTCA
TACCCGGGATCGTACCCGGTGCAGCTAATAAGATAATATCCGCGCCCGCCTCAATAAAGC
TGACCAAATCCTGTTCGGAAATCAAACCACTTCCCGTTTCGTTTGCCACACCCGCACCAT
GCATTTTACCTGCAATAATTAATCCGTTCTCACCCAATACCGCTCTTGCTCGTTTTATTG
CTTGCACGATTTCCGTATTGGTTACACCGGTTTTAGGGTTACCGGTTAAACAAACAAAAT
CAAAACCTAATTTTTTCGCTTGCTGTAATGCCTCTGTCGTCGCCAAACGCCCTTTTGCGA
GAGTATCTAAGGTTTCGATTTGCACGGCATGCTCATCCACTGGCTCTAAATTAATCCCAA
TTGGGCGCCCAACTAAACGTTTTAATTGCACAACAGTATGTGCAGGATCTGATTCCAATC
CTTGTATTTTTGGTGAAAAAACATCAAATAAATTCAGCAGAATAAGGTCCGCCCCAAATG
CAGCGGCTAACTCTGAATTGGTTACATTAGGATAAAGCGGCTGTACCGCCACCATATTTT
CAGACAAAATCACGCGTCCTTCGCTCGCACGAATCGCTTGCTTTAATTGCTGTCCATTCA
TGTGCTGAAAATCAGACGCCGTACAATCCAATAATCTCTTCATCAATTTGATTCCTAAGC
TTTTTTACCAAAACGATTTTTTCATTGTAACAAGGCAATTTGATTAAAGAAAGCACCGTT
TATCTTTTCTCTATGAAAACAAAAAAGCACGCGTCTGATTACTCAGTTCGTGCTTTCTCT
GTTTACTGACGCGAAGAATTAAAAGGCTAATTCACGATCGCCATGTTCATCTTTAATGCG
GTTTGGTAAGCCGATTTTATTTAATAAATTCAAGAATGGTTTTGGATCGAGCTGTTCTAC
ATTACGCATTTCACCCACATCCCATTCCCCTGTTGCGATCAGCAATGCCGCCGCAACCGC
AGGTACACCAGCTGTATAAGAAATGCCTTGGCTACCCACTTCTTCATAGGCTTCTTTATG
ATCTGCCACATTATAAATAAAGATTTCTTTGTCTTTCCCGTCTTTTTTACCTTTTACCAA
GTTACCGATACAGGTTTTACCGGTGTAATTTGGCGCAAGTGATGCCGGGTCAGGTAAAAC
AGCTTTGACCACTTTAATAGGAATGACTTCAACACCCTCGGCAGTTTTGACCGGATGCAC
AGATAAAAGACCTAAGTTTTTCAAGACATTAAACACATTAATATAATGATCACCAAATCC
CATCCAGAAACGAATATTCGGTACATTTAGGTGTGTGGATAAAGAATGTAATTCTTCATG
TCCCGTTAAATAAGAGTTTTGCATCCCAACAATCGGTAAATCATCTGTACGTTTGATTTC
AAACATCTTATTTGACACCCATTGGCTATTTTGCCAACTCCATACGGTACCAGTAAACTC
ACGGAAATTCACTTCTGGATCAAAGTTGGTGGCAAAGTAGCGACCATGACTGCCAGCATT
AATATCAATAATATCGATACTTTCTACGCTATCAAATTCATCATTGACGGCATAAGCGGC
ATACGCATTGACAACACCCGGATCAAAGCCCGCACTTAAAATGGCAGTGATGTTATTTTG
TTTACATAACTCACGACGTTTCCATTCATAGTTAGCATACCAAGGTGGCGTTTCACACAC
TTTACTTGGATCTTCGTGCATTGCCGTATCAATATAGGCTGCTCCAGTTTCGATACAAGC
TTGTAACACTGACATATTCACAAATGATGGACCGACGTTAATCACAATTTGTGATTCTGT
TTTTTGAATTAACGCTTTTGTGGCCTCAATATCAAAGACATCGATTTCAAAACAATCTAT
CGTTGCGGGTACTTTAAAATTCCCCTTTTCTGCTACCGAGTCCGCAATCGCTCGACACTT
CTCAATTTTACGTGACGCGATTGAGATTTTACCGAGCACATCATTGTGTTGTGCGCATTT
ATGTACCACAACTTGTGATACACCACCAGCACCAATAACCAAAACATTTTTTTTCATTTA
GCATTTTCCTCCCAGGTGCCGAGCTTGCTAAAGGATCGGCATAGGCGTTAATAAAAACCT
GATACATTTTGAAAACCTAAAAAGTCAATATCAGGCAAGGTGTTTGCCCTATCATATGGC
ATAATAAGACAAAAAAACGGCATGACAGCCTAGTGTCATTTCAATATTTTGATAAAACGT
CCCGCACTTTTCTTGCTTAAGACAAACTCTCAACATAATCTTGATAGCCAAATGTTTTCA
CAACGCGAATACGCCCATCGAGCTCTTTAATCGCAATGGCAGGCATATTCACGCCATTAA
ACCAATTTTTCTTCACCATAGTATAACCAGCAGCATCACAAAATGAGATACGATCACCAA
TTTGTAATGGTTTCTCAAAGCGGTATTCGCCAAAAATATCGCCAGCTAAGCAAGATTTAC
CACAAACCATATATTGATAGTCGCCTTTACCTTGAAACGCATCTGGTAATAATTTAGCTT
CAGAACGATAAATTAAAAGATCTAACATGTGCGCTTCTGTTGCGGCATCCACAATCGCCA
ATTCTTTACCATTATTGAGAATATCTAAGACAGTGACTTCTAAACTTGTACTTAAAGTAA
TCGAGGCTTCACCGGGTTCTAAATACACTTGCACGCCAAATTTTTCAGAAAATTGTTTTA
ACCGTTCTGCAAATGCCTCTAAAGGATAGTTTTCACCCGTAAAATGAATACCACCGCCGA
GACTAACCCAATCAACCTGATGCAATAATTCACCAAATTCCTGTTCAATGCGATCTAACA
TCTCACAAAACTTACCAAAGTCTTCATTTTCACAGTTATTATGAAACATAAACCCATTGA
TTAATGGCATCACATCACGGATCTTAGTGATATCCCATTCCCCTAAACGACTGTGTGGAC
GCGCGGGATCAGCTAATAAAAAACTCGATGTGCTGACTCGCGGATTTACACGTAAACCAC
GTGGTAAATGCGTGGTGTGATCACAAAAACGCTGTAATTGACTAATGGAGTTAAAAATAA
TTTTATCTGCGTTTGCCACCACTTCGCCAATTTCTTCAGGCGAATATGCCACGCTATACG
CATGGGTTTCGCCACCAAACTTCTCGCGACCTAATTTAACTTCATAAAGTGAGGAAGAGG
TCGTGCCATCCATGTATTGACGCATAAAATCAAACACCCCCCAAGTTGCAAAACATTTTA
ACGCCAACAATGCTTTTGCCCCCGATTTTTCACGTAAATAGGCAATTTTTTCCATGTTGC
GTAATAACTTGCTTTTATCAATCAGATAATAAGGTGTTTGTAATGTGGTCATTTTCAGTT
ACCTCTTTCGTTTGTTACGTCATCTCAATCTTTGTCAAAGCGCCGTATTATAGCGTAGGA
ATTAGAATGCGCAATCGTTTTCAATCGATTCTAAAATGAATGATTGCCCCTTTGAGTATA
GTGCAAAAATACACATTTTTTGCTACACTCGTTGGAACTTTTGACACAAAAAATAAAATA
ATGAACAACGCATGATGACAAGCAATTATTCCGCACAAGAAATTACTGTTCTAAAAGATT
TGGAGCCAGTGCAACTTCGCCCCGGCATGTATACCGATACCACCCGTCCCAACCATTTAG
GTCAAGAAGTCATTGACAACAGTGTTGATGAGGCATTAGCTGGCTATGCAAATAAAATTG
AAGTGGTCCTACACAAAGATCAATCCTTGGAAGTCATTGATAACGGGCGAGGCATGCCTG
TGGATATTCATCCCGTAGAAAAGCTATCGGGTGTTGAAGTGATTTTGACCAAATTACATG
CCGGTGGAAAATTCTCAAATAAAAACTATGAATTCTCCGGTGGTTTGCATGGTGTCGGTA
TTTCCGTGGTCAATGCGCTTTCTGAACGGGTTGATGTGACAGTAAAACGCAATGGTGAGG
TCTATAAAATCGCCTTTGAAAACGGTCGAAAAGTCGAAGAATTAGAGGTTATTAGTACTT
GTGGCAGACGTAACACAGGGACAACGGTACATTTCAAACCCAATCCGAAGTATTTTGACA
GCGATAAATTTTCGGTTTCGCGTTTACGCCATTTATTGCGCGCTAAAGCCGTCCTCTGCT
CTGGCTTAGAAATTAAGTTCATTGATAAAATCAATCAAACCGAAGACTGTTGGTGCTACG
AAGATGGGCTCGCGGACTATTTAAGTGAAGCAGTGAATGGTCTTGAAACCCTACCGGAAA
CGCCATTTATTGGTGATTTTAAAGGCGATACAGAAGCGGTCAGTTGGGCATTATTATGGC
TTCCGGAAGGCGGTGAACTATTGAGCGAAAGCTATGTCAACTTAATCCCAACGATCCAAG
GCGGTACCCACGTTAATGGACTACGTCAAGGCTTACTGGACGCCATGCGTGAGTTTTGTG
AATTCCGTAATCTGTTACCGAGAGGGGTAAAACTCACTGCCGACGATATCTGGGAGCGTT
GCGCCTATGTCCTTTCGCTGAAAATGCAAGATCCGCAATTTGCTGGACAAACCAAAGAGC
GCCTATCTTCGCGCCAAAGTGCGGTATTTGTTGCTGGCGTTGTTAAAGATGCTTTCAGCT
TATGGTTGAATCAACATGTGCAACAAGCCGAACTTTTGGCTGAAATGGCAATTAGCTCTG
CACAACGTCGTTTACGCGCCGCCAAAAAAGTCGTACGTAAAAAATTAGTGAGTGGTCCTG
CCTTACCCGGAAAATTAGCGGATTGTAGCCAACAAGATTTAGACAAAACCGAATTATTTT
TAGTGGAAGGGGACTCTGCTGGCGGTTCTGCTAAACAAGCACGTGATCGCGAATACCAAG
CCATTTTGCCGTTACGAGGCAAGATTCTCAATACTTGGGAAATTTCTTCTGAGCAAGTTC
TCTCTTCAAGTGAAATCCATGATATTGCAGTGGCACTTGGGATTGATCCTGACAACGAAG
ACTTATCTCAACTGCGCTATGGTAAAGTATGCATTCTTGCCGATGCCGACTCCGATGGGC
TACATATTGCGACCCTACTCTGTGCCTTATTTTTACGCCACTTCCCAAAATTGGTACAAA
AGGGGCATGTTTATGTTGCGATGCCACCACTTTACCGTATTGACTTAGGTAAAGACGTCT
TTTACGCCCTTGATGAAAGCGAAAAAGACGCCATTTTAGATCGCTTAAAAAGTAAAAAAG
GTAAACCGAACGTACAACGTTTTAAAGGGTTAGGTGAAATGAACCCGCTACAATTACGCG
AAACTACGATGGATCCCAATACGCGCCGGTTAGTGCAATTGACCTATGATCTTGAACAAG
AAGAACAAGCCGCAACCCTTGAACTGATGGATATGCTCCTCGCCAAAAAGCGCGCAGAAG
ATCGTAAAAATTGGTTGCAAACAAAAGGGGATCAGGTGGATTTAGCCGTATAAAGATGAT
GGTGACTTGCTTTTCTTATGCCAAAAAGTCGCCACACCCCGACTAAGTGGATTATTCCTG
ACATCAAGAACATTTTTAACGGAAAATACGTTATCCCCGCGCTATTTCACAAGGTTATTT
TCCTAAAAATTATCGTTCCGTTTAGGCAACTTACACGGGGATTTGATAAAGAGATAGCAC
AATAAAAGTGCGGTGCTTTTTTAAAAAATTTCTCCGCTATTAGCAAAATCCAATTTAAAA
GTAAAAAATAAAACATCATTATGAATATAATCAACTACGAAGGTATTGAACAAACCCCAT
TACGCGAGTTCACAGAAAAAGCCTATCTCAACTATTCCATGTACGTCATTATGGATCGTG
CATTGCCTTTTATTGGTGACGGCTTAAAACCAGTACAACGTCGTATTATTTATGCCATGT
CTGAACTTGGTTTAAATGCCGCCGCAAAATATAAAAAATCGGCGCGAACTGTCGGTGATG
TGCTCGGTAAATTTCACCCACATGGTGATTCAGCTTGTTATGAAGCCATGGTCTTGATGG
CACAACCCTTTTCTTATCGTTACCCATTAGTGGATGGACAAGGAAACTGGGGGGCACCTG
ATGATCCGAAATCCTTTGCCGCGATGCGTTATACTGAATCGCGACTCGCCAAAATTGCTG
ATATTTTATTATCTGAGTTAGGGCAAGGGACTGTGGACTATCAACCGAATTTTGATGGCA
CATTAGAAGAACCCCAATATTTACCAGCTCGACTGCCGCATATTTTATTGAATGGTACAA
CCGGTATTGCTGTGGGTATGGCGACCGATATTCCACCTCATAATATCAATGAGCTTGCTG
AAGCCGCTGTGATGCTAATTGATAACCCAAAAGCGAGCTTGGATGATCTGTTAACTGTGG
TACAAGGTCCAGACTACCCAACAGAAGCGGAAATCATCTCATCGAAAGAGGATATTCGTA
AACTCTATGAACAAGGTCGTGGATCGGTAAGAATGCGCGCAGTGTGGAAAAAAGAAGACG
GCGAAATCATTATTACTGCTCTACCACATCAAGCCTCACCATCAAAAGTCATTGCACAAA
TTGCCGAACAAATGAGTGCTAAAAAATTGCCGATGGTTGAAGATATTCGCGATGAGGCGG
ATCACGAAAACCCAATTCGGATTGTGTTGATACCCCGTTCTAACCGTGTGGATGTGGATG
CTTTAATGGCACACTTATTTGCTACTACCGATCTTGAAAAAAGTTATCGTGTCAACATGA
ACATGATTGGTTTAGATAATAAACCTGCGGTGAAAAATCTGGTGCAAATTCTGACGGAAT
GGCTACAGTTCCGTCGTACCACTGTAACGCGTCGTTTGCAATATCGTCTCAATAAAGTAT
TAGATCGTCTGCATATTTTACAAGGTTTACTGATTGCTTATCTGAATATTGACGAAGTAA
TCCACGTTATTCGTCATGAAGATGAGCCTAAAGCCGCGTTAATCGATCGTTTCGGATTAA
GTGAAACACAAGCAGAAGCGATTTTGAATTTACGCTTACGCCACTTAGCCAAATTAGAAG
AAAATGAATTACAAGCGGAAAAAGATCGTTTAGAAGAAGAACGTGACAGTTTACAGCTAA
TCTTAGGGTCTGAACGCCGTTTAAATACGCTAATCAAAAAAGAAATTCAGCAAGACGCTC
AAACTTATGCGAGTCCGCGTTTGTCGCCATTAGTCCAACGTGCAGAAGCCAAAGCAATCT
CCGAAAGCGACATGACGCCTGCTGAGCCTGTCACCGTTATTCTGTCTGAAATGGGTTGGG
TACGTTGTGCCAAAGGGCATGATATCGATGTACAAAATCTCAGCTATAAAGCCGGTGATA
AATACTTATCCCATGCTTATGGTAAGAGTAATCAAGCCGCCGTGTTTATCGACAGCACAG
GACGAAGTTACGCTTTAGATCCGTTAAGTTTACCTTCTGCTCGCTCACAAGGCGAACCGC
TCACAGGCAAACTCAGCTTGCCTGCAGGTGCTAGTGTTGAGCATGTGTTAATGGAACAAG
ACAAGCAAGCACTCCTGATGGCATCTGATGCTGGCTATGGATTTATTTGTCAATTTGATG
ATCTGATTGCGCGGAATAAAGCCGGTAAAGCCCTGATTTCATTACCTGAAAATGCCAAAG
TCTTAGCGCCTCTGCGAATAGATAATGAAAATGCCCGTTTGGTTGCCTTAACCTCAGCAG
GCAGAATGTTGATTTTCCCAGTGAAAGATTTGCCTTCTTTAGCGAAGGGGAAAGGCAATA
AAATTGTGACGATTCCTGCCGCACATGCGAAGGCACGAACGGAGCTATTAGTTCGGTTAT
TTTTAATTAACGAACAAACCAGCCTCGTTTTCCATGTTGGCAAACGGAAAATCACGTTAA
AGCCTGAAGATTGGCAGAAATTTAGTGCAGAGCGTGGACGTAAAGGCACGCAATTACCAC
GTGGTTTGCACAGTCATGCAGATATTGAATTGCTCACACTAGACAGTGAGTAGAAAAAAG
AGGGATGGTCACATCCCTCTTAATTATTATAGCTAGACAAAGTCTAGCTATAAAAACCAT
ACGCTTTGCGTATGGAACAGAAAAGCTTAAGCGGTGAGCAGAACAAAACATCCTCCTATA
ATGAACAAGGCTGACAATCAAAATTCAACATATAGGAGGATAAGTCATGGCAAGTAAATC
CAATGACGATTCAAGTCTATCACACACGAGATGGAACTGTAAATACCACATAGTCTTTAT
CCCTAAGTATAGGAGAAAAGCAATTTATGGAAAATTGCGAGTTGATATAGGAGGGATACT
AAGACAATTATGTCACTACAAGAATGTAGAGATAATAGGGGCATATGCAATGAAAGATCA
TATCCATATGCTGTTAAGGATACCTCCGAAACTGGCCGTTTCAAGTTTTATGGGGTATTT
AAAAGGTAAGTCATCTCTAATGATATTTGAAAGACATGCAAATTTGAAATATAAGTATGG
GAATCGAAATTTTTGGGCGAAAGGCTATTATGTAAGTACAGTAGGTTTAAATACAAAAAT
TGTAGAGGAATATATCCGAAATCAGGAAAAGGAAGATATGATTCAGGATAATTTATCGAA
GAAAGAATATGTGGACCCCTTTAAGGGGTAGGCAACAGAGTTATTGAACGGTTGTCAGAA
TTCACATGCCCCTTGAGGGGCATGTGAAGTACTAGGCCCTTATAGGGTGGCCTAAAAACC
GCCCGTTTTACGGGCGGATTGTTATTGTAGGCGAGATAAACGCTCTTGGGCTAATGCCGC
TAATTCATTTTGCTGAACGGACACCTTCTGATACCAATAAACAGCTTGTTTTTTATTTTT
CTTGGTTCCTTCACCATTCTCATACATCACGGCTAAACGAAATTGTGCATCGTGATTACC
CGCTTCTGCCGCTTTTTTATACCATTTGAAAGCTTGGGTCATTTGATTTAATTCGTTTTC
ATAGATTTGCCCTAGCACCAGCATCGCATCCAATGAGCCTGAATTGGCAGTTTTTTCAAA
TAACGTAATGCTGTGGCGAATATCTTGCTTGACACCATGACCTTGTAAGTAAAAAACGGC
CAAATTATTGATGGCTTTAATGCTGCCCTTTTCGGCTGCTTCGCTAAACCACCAATAGGC
TTTTTCGAAATCTTGTGGAACACCTTGACCACGTGCATACAAAATACCAAGATTGGCTTG
TGCCTGGTAATCCCCTTTTAAAGCAAGTGGTAAAATCAGCTCAAACGCCCGTGTCCACTC
TTTTTTATCGGCTGCCTCGCGAATTAATTCGCGACGAGCTTCATCACTCAGTTCAGATGC
ATTCAATGCCGAAACGTGCTGCTCTGCTCCCGTTGCAGTTGGTGCTGTCTGTGGCAAGAC
AGCTGACAGCTCAGGAGAAACCGGTGCAGACTGTGCGTGCACCACACCGGATAAAAACAC
ACTGAATATGAACAGAATCGTTTTCTTCATACCAATACCTTATAACGTCGCAAGCAAGAG
TAAAACAAAAAAGAGCAATGACACAACCATTTCCGCTAGCCCCACTTGTTTCACACTCAG
TTTCATTCGAGGTAGCCAAATCGCACGGAGCAGTGCGGGGAAATAAGCTAATGCGAGCCC
ATATTGTTGGAAAGGTAAAAATATCACAACACAAAGAAAATGAAAAATAATAGACGCTTT
TAAATAAAATGGATTTTTCCGTTCACGTAATACTGACTTCACATAAAGTGTGGTGGCGAT
AAAAAATAAGCTTGGATAAAGTGCAACAAGCCAAATTTGCCGATCAAATGCACGTTCCGC
AAAATAATACGAGGCCATTCCAGCAAGCGCAAAAATAGCGATGCCCGCAAAGTCATTTAA
CAACGCACGTTCATTTTTCTGCTTCACATAATAAATATTGACCGCAACCAAAGGCAACAT
AGCCAGTAAAAAATATAAAATGTGCCAGTTATAATACAGTGCCGGTAAAGCAAACAACAA
ACTTGTTCCACCATAAATCAAGCTCCATTTTATATTCATTGCCATATTACGCCCTTTAAA
CAAATTTAAGAACGGGTATGTCATGAGATAAAGTGCCACCCAGGCGAAAAATAAAAAGAA
ATGTTGCCAAACAGGCTGAGAGGAAAACAGACCATATAAGAATGGCAATAATGCCATCAC
GATGGCACCATGTTGATTAGAAATAAGTAACTTCATTATTAAGAACCATGCCAAAATTAA
GTTGCTTAATTTTAACGAGTTTGATACAAAATAGATATAATCTTTATTTGTTATGTCATG
AATAAGAGGACAAAAAGATGGGAAAAGTGCATCGCTTTCACTCAAACGGTCGTTTATCTG
AAATTGCCATTTATAATGGGATTATCCATTTAGCTGGACAAGTACCTGAAAAAACTACCA
CGGAAACCGCTTACGAGCAAACCAAAGAGGTGTTAGGTTTAATTGATCAACTTTTATCAG
AAGCCGGCTCAAAAAAAGCACAAATTATTCATGCTCAGATTTATCTTGCCGATATGGATT
ATTATGACGAAATGAATAAAGCGTGGGATGAATGGGTCGATAAAGAAAATCCACCAACAC
GTGCCACTGTCGAAGCAAGACTGGCACACCCAGACTGGAAAGTAGAGATCGTACTCACGG
CTGCCGCGTAATTTTTAAACGCAGTCATGTCACAAAACAATTTTCCATTCTAAATGCACC
TATTTTGTCTTATACTTAACGGGCTGATTTTCACGAAAAATCAGCCTTTTTTCTTTTACT
CTCTGGAAAGCAACCTATGAATATTTATACCTATATTTGTTTTTTATCCGCGATCTCCAT
TTTTATTGGGTTTGTCACCCGGAAACTCAGCGATAAAATCCAATACACCATCGCCATCAC
CGCCACCTCCATTATCGTTTCTGTTCTCTTCCTCATTTTCGGTCACCTTTCTTGGTTTAA
ATTAGATATCATTGCCACACAAGTCATGGAACAACTCGATTTCAAAAGTTTTCTGCTCAA
TGGTATCCTCGGTTTCTTATTATTTGCCGGTGCATTAGGTATAAAATTACCCGTTTTAAA
AAACCAAAAATGGGAAATCACGGTATTTGCGCTCTTTTCCACACTTGCCTCTACTTTTAT
TATCGGCGTCTTGCTTTACAGTGTTGCTTATCTCATTGGTCTACCAATTGACCTGATCTA
TTGCATTTTATTTGGCGCTTTAATTTCGCCAACAGACCCTATCGCGGTACTGGCAATTAT
TAAAAATTTAAAAGCACCAAAACGCCTTTCCATGCAAGTCGAAGGCGAGTCCTTGTTTAA
TGACGGGGTTGGTTTAGTAATTTTTACCACGATTTTTGCTGTCGCGTTTGGCGGGCACGC
CCCAACATTAGCGGGCATTACGGAATTATTCTTACAAGAAGCCGTGGGTGGAATTTTGTT
TGGTCTCGTGATTGGCTTCGTAGCACATTTATTGATTTCATCCACAGACGATGGAAGTTT
GGAAATTCTATTGACTCTGACGATCCCTACTGCTGGTTTTATGCTCGCGAATATGTTGCA
TGTTTCTGGCGCTCTCGCCATGGTCGTAGCAGGTATTTTAATCGGCAACTGGACACGACA
CACGGGGTTTTCTAAACAAAGCCAACTCTACCTTGATCATTTTTGGGAAATGATTGATCA
CTTCTTAAATTCCCTCCTATTCTTATTGATCGGCTTAGCACTGCTTTTAGTCGATTTCGG
TGCTCAAGGCTTTATTTTATTGATACTCGCGATTCCAATTTGTTTAATCGGACGCTATAT
CAGCGTGTGGATGCCTTTCAAAGTGATGCAACGTTTTCGCTCCTATAATCCTTATACACT
ACGTATTCTAACATGGGGTGGACTACGTGGTGGTTTGTCACTTGCTATGGCATTATCGAT
TCCGAAAGGCATGTTATATCTTGAGCATATTGGGATGGATGTCCGAGATTTATTACTGGT
AATGACTTATGCAGTAGTCACCTTTTCAATTCTAGTACAGGGTTCTACGATTGAAACGAT
GATCAAAAAATCCAAAGAAAGTATTCTACATCAACGAGGTTATGTCGGATTACACCCGAA
CAAGACAAGTTCTGAAGACTAAAAAATACGCCCTCAAGATTGAGGGCGTGGAAATTCTCG
TGAAATCGACCGCACTTAAATGGGTTTTACTGTCGAAAGCTCGATTTCTGCACTAAATTC
ATGTAAAAAAAGCTGCAATTTCTCATCATTCTGTAACGCTTGTTGCGCTTTTTCACGCAA
CGCTTTATAGGTTTGCCGATACCATTCTGTTGGTGTCAAGTTGTCAGAATCTGTCGGCGA
GATCAGCACATTCATAGCTTGCTGTTGTAACTGGCTCAATGCTTGTTGTAACTGCTGTTG
TGCATTCGTGGTGTGTAAGTGCGCTTTGTTGTCACGTACACCAAGGTGAAACGCCGCCCC
ATCATGTGAAAGTAAAATACAGTTTAAGGCTAATTCTTTGGTTAAATTCTGGATATCAAG
TGACTCTACACAATCTGTCCAAAAATCTTGTTTACGTGCGATATCAATCACTTTCGCGCG
CAATTCAGGCGTAATTTCTTGTTCTAGACGCTGTTTTAAAGCAGAAGGCTTAATCCCCTC
TTGTGTTTTAGCCAATTCTGGATTACGCCATTCCCAACGATAAGTTTCCGCCAAAAGCGT
ATCATCGATGATGTCATCTTCGTCTTCTCCTTCAGGTTCAGTATGCTGTGTTACTTGTAA
TACAGGCGTATTTAAAGGAGAGGCTGAGGATAGCGCCGTTTCTGGCGCAGATAGTGTTGA
TAAAGCGGAAGCCTTATTTTTTATGACACTTGTATCACGCGGTTTACTTTCAATCACCGG
TAATGATGTTAACGTAGAAGAGGAGGTATCACTTGATAAGGAAACCCGTGGTGCTAACGC
TTCTGTTGATGAACTATACTTTTTTTTTTCTTTCTGTGGTGTGATGGTTAAATGATCTAA
TTTATCAATCTGAGCTAAAGCATCAAATGCAGGCGAATACGTTTCCGTTTCTTCTGTGTT
TGTGTGCACCTTTTCCTCAACAGGAGGGCTAACCTGTGCCGGCACTGCGACTGTTGATTT
CACTTGGCTTTTATATTGCGATTTTATATTTTGTGAAACGATCGGGACTTCAATATGACG
CGTTGATGAACCGCCTATATCTTGCTCAGAGACGGGCGTTGCATGCGTTGGTGCCACAGC
AACGAATTTAGGATGAAAGGCTAATGCCCGCAATAACGTCATTTCAACCCCAATACGACG
ATTTGGCGCATACGGCAGTTCTTTACGTCCCGTGAGCATAACTTGATAGAAAAACTGCAC
ATCTTCTGGTGAAATATGACTGGCTAGAAAACCGATTCGACTCGTGTCATCCAGCTGTGA
ACTAGGCAATAACTGTTGCATGGCAATTTTATGCAAATTCTCGCCGATATCACGCAATAA
TTCGTCCCAATCTCCCCCTTTTTCCGCAACGGCTTGTACCCCTTTCATCACTGACTCACC
CTGCCCTTGTTGCAAAGCATGGATAATGTCTAAAGCTTGATCATCATCGAGCAAGCCTAA
CATCTCATGCACCACATTTAAGGTAATGTTGCCATTACTCATTGCAATCGCTTGATCCGT
TAAACTTAAGCTATCACGAATACTGCCCTGTGCAGCTTTGGCTAATTTTTCTAACGCAAG
AAACTCAAAGGGGATTTTCTCTTGGGTAAGAATAAATTCAAGATGCTGTGCGATTTGTTG
CTGTTCCAACGCCTTTAAATGAAACTGCATACAACGGGATAAAATCGTAATAGGCAGTTT
TTGCGGATCAGTGGTCGCCAGTAAGAATTTGACATACTCCGGTGGTTCTTCTAAGGTTTT
CAGTAAAGCGTTAAACGAATGACGGGAAAGCATATGGACTTCGTCGATTAGATAAACCTT
ATAGCGTCCTTGTACTGGTTTGTATTGTACATTATCCAATAACTCACGCGTATCTTCGAC
TTTCGTACGTGATGCTGCGTCAATTTCAATCAGATCAATAAAGTTTCCCTGTTCAATTGC
TTTACAATGTTCACATTCACCACAAGGTTCGGCTGTCACACCATGAACGCAATTTAAGCC
TTTCGCAAATAAACGAGCTATCGACGTTTTCCCTACACCACGCGTTCCAGAAAAGAGATA
GGCATGATGCAGGCGATTTTCTTTCAACCCATTAGAAAGCGCGGTTAAAATATGGGTTTG
CCCAACCACGTCACTAAAGGTTTTTGGTCGCCATTTTCGTGCCAAGACTTGATAACTCAT
TTATTTTCCTTTCTTCAATACTCAGAGATGCGGATTAATGCCCAGCAAAGTCCACTAAGG
TATAAGCATCAATACCTAATGCATTTAAACGTGCTTCCCCACCTAAATCAGGCAAGTTAA
TCACAAAAGCAGCGTCTTGCACATCACCGCCTAAACGTTGAACTAATTTCACCGTGGCTT
CTACGGTACCACCTGTGGCGAGCAAATCATCAATAATCAAAACTTTATCTTGTGCATGAA
TTGCATCAGTATGGATTTCAAGCGTATCTTGTCCATACTCTAACTGATAGGTTTGTGAAA
TAGTTTCACGTGGTAATTTGCCCGGTTTTCTCACCAGCACAAAAGGGACATTTAATGCTA
AAGCCACAGGTGCACCAAAAATAAAACCACGTGATTCTGTTCCTAACACTTTGGTGATCC
CTTTTTCTTTATAACGTGTCACAAAAAGATCAACCACGGTCTGAAAAGCAGCAGGAACTT
CTAACAAACTGGTAATGTCGCGAAAAATAATCCCTTCTTTGGGATGATTTGGAATAGACT
TAATGGAAGATTTAATCAAAGCAAGTTTATCGTTCATTTTTTTGCCTAATAAGTGCGGTT
AAAATAAAAATTATTTTGTGATTTCAAATGGATAACACCAGCCATTTACACAAAAATACA
ATCAAAATGTTGCTCGTCATTTTCGCAAAAAATGCCTAGCAACTCAACTCTTTCTACGAG
GCTTACTCCTTTTCTATCAGCCCCTTCAGCGTTGTCATATCATGATGAAAGGAGACGATC
ATCACGTTGACAAGCAGACATGCCCACTGACTTAAGCATAAATGTCGGTGCCGTCTTTAC
GGGTTTTTAGCAAACGTAAAATCCAAACATATTGTGCCGGTGTAGCCGTCACAAAACTTT
CAATTTCTTGATTCATCGCGCGAGCTGCTTGTTCAGGATCATCACTCAATGTCATAGCAG
GATGAATCTCTATTTCATATTTTCCCGATAAGGCATTATAGCGAGGAAACATCGGGATCA
CCGCTGCCTTCGCTAAGCGTGCAATTTTATTAATGCCCGGTAAAGTGGCTTTGTATGTGG
CAAAAAAATCCACAAATACACTTAACTCTGCCCCATAATCTTCATCTGGTAAATAATAGC
CCATATCACCTTGCTTCACATGATTTAAAAACGGTTTAATCCCATTTTGACGGGCATGCA
TTTTGCCACCAAAACGTTGACGGGCAAAAGTCCATAACCAATCAACCAAAGGATTACGGT
GTGGATTATACATAGAAGTCATTGGCATACCATGGGTATGTAAAATAATCCCTGAAGCAT
CGATTGCCCAAGCATGAGGCACTAATAAAATAATATTTTTGCCCTGCTCACGAGCACGAT
GAATATGTTCTAGCCCGGTGAAACAACTACGGCGTTGTAAATGTCGTTTCGAGCGTATCG
CAATTTCCCCAATTCCTAACATGACTTGCGTCACAATCACAAACATTTCTTCGATTCTCT
GTTCACGTTGCGCTTCTGTCCAGTGAGGAAAGCAATATTGTAAATTAATCTTGGCACGGT
GACGTTGCTTTTTGGCTTTCCTTGCCACAATTTTCCCAATGTAACTGGCCAACTTATCAC
GTAAACGAAACGGCACAAAGGCAAGTAAAATCAAGCCGAAAATGCCTAACCAAATTAACC
AATATTTTGGCTGTAAATAGGACCATGAAAACTGTGGTTGATAACCACTGCGAGCCGTTA
AACGTGTATCTTCTTCTGACATTGCCATTCCTATTAGCTAAACCAACCTTGATCATAGGC
CATTTTCATTGTCATGATAAATGACATCACCACGACCATTGGGCGAATTAATGTTTTCCC
TTTGCTGAGTACCATTTTGGCGCCTAAGTTTGCCCCAATAAATTGCCCTGCCATCATCGC
AAATCCCACACTCCACATAATCTGTCCTCCAATTAAAAAGAAGATCAACGAGGCGACATT
TGAGGTGAAATTTAACACTTTTGCATGCGCGGTGGCTTTTGTCAGATTAAATCCTAATAA
CATCACAAAGGCTAAACTCAGTAAGGATCCGGTTCCCGGACCAAAAAAACCATCATAAAA
ACCAATACCTAGACCGGCAGTGAAAGCAAAGGCTAGGTAGGAAATGCGTTTTTGGCGATC
CTCATTGCCCAAAGTAGGACTAAATAAAAAATACAAACCAATGGCTAAAATTAAAAAAGG
CAAGACTTTCTTAATGATGGCGCTATCGACAAGTTGAATTAAAACAGTCCCTAATGAGGC
ACCAATAAACGTCATCAATAAAATAAGCCAAACTTCTGCTAAATTGACCGCTCTTTGACG
CAAAAAATATAAGCTCGCGGAAAAAGAACCCCCGCAAGCTTGTAATTTATTAGTTCCCAA
TGCAAGTGCTGGTGGCATCCCAGTCATTAATAAAGCCGGGATTGTAATTAATCCACCGCC
ACCCGCAATCGCATCAATAAACCCCGCGACCAATGCTACGGCAAAGAGAAGTACAAGCAC
ATTGATTCCAATTTCCATTTATTTTCCTTATTCCAACCATTCACTCCGATTGGGTGCATT
TAAGATCTGTTGACACAAAGGGGGAGCTTGTGGAACCGCTTTAGGTTCACTTGGTGTTTT
TGTCGGTTTCGGTGGCTCGAACCAAGAATATAATTCACTTCCACAGCCATCCCCCGCAGG
TACCGGTGCTTGATTTTCACAGTAACTTGCCCCCTTTGGACAAGTCAAACGAACATGAAA
GTGAGAATCATGTCCGAACCAAGGACGCACTTTATGCAACCATGCTCGCTGATTTCCCGC
GCTCTGACATAATTTGAGTTTAATCGCTGGATTGACAAAAATACGCGTCACTTTTGGATC
TTCCGCTGCCAGCTTAATTAATAGAGCATGATTGTTGTTCCAAACTCGCTCATCTACACG
CTGTGCTTTACGATCGACCACCAACAAGCCTTTGCCATCAGAATTCAATGCATCTTGATC
AGACATAGTGCCCATACGCAACCAAATATCCGCATCTAAGCCCATTTGGTGACTAGCATG
CCCCGTCAAAAAACGTCCACCACCGGGCATAGCAATATCGCCAATCAGCATTGTAGGTAA
CCCTGCGGCTTTGACTTTTTTGCCCAAACGTTGCAAATAGTCAATCATATCGGGGTGACC
ATAATAACGATTGCGATTTTTACGAATCACTTGATAGCCATCACCTTTATAGGGTAAGGC
TTGCGCTCCAATAATACAGCCATTGGAATAACTACCAATCGGCTCAGGACTGCCCGGAAT
CGGGCGTTTGATTTTCTGCCATTCTTGTGGCGACGCATAAGCAAGGCTACACAACAGGCT
GAAAAGCGCGGTCAACATAACCGCGATATTAACGCTTTTTTTCATCATATTCGTGGATGT
CATCCTCAATTAAACCTCGTGTTGGTGCCATCCTTTGCACATGACTTCATCATTATCTAT
TTTGCGCTTTATGTCTTAATAAGTGATCGAGTAAGACAATCGCAACCATCGCTTCAGCAA
TCGGTACGGCACGAATCCCCACACAAGGATCATGACGTCCTTTCGTAATCACCTCGACAG
GCTCATTGGCAAGATTGACTGAACGCCCCGGAATTGTGATGCTTGAAGTTGGTTTTAAAG
CAATTGTCGCGACAATCGGTTGACCTGAGCTAATACCGCCCAGAATACCACCCGCATGAT
TAGACAAAAAGCCTTCCGGCGTCATTTCATCGCGATGTGCTGAACCACGCTGATTAACCA
CCGCAAAGCCATCACCAATCTCCACTGCTTTCACCGCATTAATGCCCATCAAGGCGTGAG
CCAGATCCGCATCTAAACGATCAAACACGGGTTCACCCAAGCCAACTGGCACATTTTCTG
CCACTACCGTTAATTTTGCCCCAATCGAATCACCCTCTTTTTTCAGCTGACGAATTAATT
CATCAAATTTTTCCACCGCACTCGGATCCGGACAAAAGAACGGATTACTGTTGACTTGTT
GCCAATCAATTTGCTCAATCACTTGCGGGGCAATCGCCACATCACCAATTTGAGCCAAAA
AGCCTCTCACCTCTACGCCAAAATGCTCACGCAAATATTTTTTCGCGATGGCACCTGCGG
CAACTCGCATGGCTGTTTCTCGTGCGGAAGAACGCCCACCGCCACGATAATCGCGTATCC
CGTATTTTTGTTGGTAGGTAAAATCAGCGTGTCCGGGACGAAAACGATCTTTAATGTCAC
CATAATCTTGCGAACGTTGATCCGCATTTTTGATGATCATCCCGATACTCGTCCCCGTGG
TTTTACCTTCAAACACACCCGATAAAATCTGCACTTCGTCATCTTCACGGCGCGGTGTGG
TATAACGCGATGTACCAGGTTTACGGCGATCTAAATCAGGTTGAATGTCTGCCTCAGATA
AACTCAGCCCGGGTGGCACACCATCCACAATACAGCCGAGCGCAATCCCATGTGATTCAC
CAAATGTTGTTACCTGAAAAAGTTGCCCAATTGTATTTCCTGCCATCTTTTATCCTTCCT
GTTTTTGCGTTGGAAAACATTGTTGATTCAGTTTAATTTCTTCGTTGGTTACCTGATTTT
TAATGAAGACATCCAACTGGTTAAATGAAATTTCAATATTATTTTCTTCAAATAAGCTGT
TAATACGACGGTTTAAGCAATCGACTGTCGGATTCCGATCTGCCAATTTGCCTACGTATA
AACGTAGCTCATGATCCAATGAGCTTGCCCCAAAGTTTAAGAAGTACACTACCGGTTCTG
GATCTTTCAATACACGATCACATTCTGTCGCCGCTTGCAGTAATAAACGTTTGGTTAACT
CCAGATCTGAACCATAGCCTACCCCAACACGAATCACTACACGCGTAACCGAATCATTAA
GTGCCCAGTTGACCAAACGTTCTGTTACAAACGCTTTATTTGGTACAATCACTTCTTTAC
GGTCAAAATCAATTAACGTAGTCGAACGAATACGAATACGTGATACGGTACCGGAATATT
CACCAATCGTAATCACATCACCAATGCGCACTGGACGCTCAAATAAAATGATCAAACCTG
ACACAAAGTTAGCAAAGATTTCTTGCAAACCAAAACCTAGACCCACAGACAAGGCAGCAA
ATAACCATTGTAATTTCGACCATGACATCCCTAAAGTCGAAAAGGCGACGCCCGCGCCAA
TCGCAATAATGAAATAAGTGGCTAAGGTCGTAATGGTATAAGGCGTGCCTTGGGAAAAGC
TCACCCGTGAAAACACTAATACTTCAAGCAAACCGCCAATATTCCGCACTAAAGCATACA
TGGCAATTAAAATCACTACTGCCAACAACAAATTCAATAAAGTAATGGACTCCATCACTG
TTCCCGCTGCGGTAGTGACACTTTGTTGCCATAATGTGACACCCTGTAAGTAATAGGCGA
CAGTAACCAGATCAGACCAAACCCAATATAACATGCCTAATAAAATGACCGTTAACAGCA
AATCAGTGACACGTAATACTTGATCTTTGACTTGGGCGATACCTAAACTTTCGTTTTGCT
GTAACTCCAGCCCAATGCTCAATTCTTCTTCCGTATTGACTTTTGGCTGCGCCTGTTGCT
CGATTTTTTCTTTCAAACGATTGTAAGATAAACGACGCGAGGATACGGTTAAACCACGGT
GAATCACATTTTTTAATACTAACCAAGTGACAACCACAAAATAAGAGGACATTAAATGTT
CCATCAAATTCAGTGCCGTATAGTAGTAGCCCATCACAACAAGCACAATCAGGATAATCG
GTGCCACAACAAGGAAAAAACGCCCTATTTTTAACACCATATGAATTGATTTAGTGTTAT
CCTCAGATGAATTTTCATACGATTTCACGGCATCTTGAATACGTGGACCAATAATCAGTA
AAGAAATAAACAACACCGAAATTGTCATCACTTGCCCAATCACATCGTTGGTAATCCCCG
TTTCTAAATGTGTAAAGAGCGAGGCATTAATCCATAACGCGGAAATCCAAACAGAGCGAC
CAAAAACACGATAAAAACGATCGACACTTTCTTTTGGCATACTAAAATGGCGATAGGCAA
TCCCATTTGGACGTAACAGCGATAACATAAAGGCGAAGAAACACCAATAGCCGCCCATGC
TGACAACCCAACTTGCTAAATTCAATGGTTCTGCAAAACACAAATACACCATAAACACTA
GGAATGCGGTAAAAATGAAAGTGCTAGGTAAACATAACACCAATGTCCATAAAATGGCTT
CGGGAGTGTGCCATTGGCTATCCGAAGTGAGTGTATTAATTTTTTGATTAATATTGGTTA
AACGTTGTTTAATTTTTGCTTTCTGTAATTGAATCAAGAAAGTGAATACCAGTAATAGCG
CAATGATTAATGCCGCAGGTACCAAATTCTCACGCCAATTGGAAAAATCAATTTGCTTAA
TAATCTCCGTTACTTGCACTTGAACCGCAGGTAAAAATTGTTTGACCCAATCTACATCCA
TCGGTGCATTACTTTTTACCCAGAAGCTTTGTTGCTGCAATTTACTTTGTAGTTGATCAC
TAATTAACGCAACTTGCTTTTGGTTAAGCTCAATATTAATCACCAAATTGAGCTGGTTAT
TAAGCAAACTAATGATGTCAGATAATAACTTACGGCGCTCTTGTAAAATCGAATCTAAGC
TGGCTTTTTCTTGCGCACTAAACGCGACTTGTTGTTTCTTTTCAAGCGCTGAAATATAGC
TCTGCGGATCATAAAGATTATCCCGCATCTCAGTCAGATCAAAGATACGAACACGCAGAT
CCGTGATGCGTTTCGATAACCCCGCAATCATTTCATCTTGTGGTAACAACTCTTTTTGTT
TATTAATAATGCGTGACAACACCAGTGAACCTTGCAAGGCACTAATTTGATCTTCAATAT
TGCGTTGTGTCTGTTGTAAGTTATTCAGCACATTTTTAATACGTAAATTATCTTGCGATA
ACGTATTCATTTCGGTGGTTTGTTGCACTAGCGCCTGGCTTAATCGCACATTCTGCTCTA
ATTGGCTTGCTACTTCAGGATGTGTAGTGCCTTTATTTTCCAATTGCGATTTGGTCAGTT
GCTCCACTTGCTGTTGCGATTCTTTTAAATATTTCTGGTTAATCGCATCCTGTAAATTCT
TAATCTGTTCTTGCAACTGCGCGACTTCTAAGTTCTTATCTTCTAGCTCGAGCGTATATA
ATGTGGTTAAGACATTATTGCCTTGCAATAACAATTTATTAAAACTGTTTTGCAATTCTA
ATAAGGCTAATTCCGTTTCTAGCTTCACTTTTCCACTTGGTATGGTGTCCGCATTCGCTA
ATAACTTATTAATTTCTTGTACACGGGTTAAATTCGCATTGAGTGTCACTTGGGCACGTT
CTGGCGCAGTGCGAAGCGTGACCAATTCAGTATTCAGTCCTGTTGCATCTACTTGAATTT
GTTGTAATGCTTGTTGCGTACTCAATAACTTGGCTTGTAAATCAGCTAAAGACAATTTCT
CAAATTGTGTTGCGGAAGGTGCTGGCGTACTTTTCAGCGTTTCTAAACGTTTTTGCGCTT
TTGTCGTTTGCTCTGCAGCCCCATCAATACGCGCCTCTAAGTCTTTAATATCCGCTTTCT
GCTTGTCAATTTTTGCCAACAATGCCAAGGTTTCTTCTAAATTCTGTACCACAGTTTTAC
TATTGGTATCATTTTGCTCTGCACTTTTGGCAACTTTTAATTGGGCTTGAATATCATTTG
GTGTAGGAAGTTGAGCGAATGTGTATGCATTGAACATAAAACATAAGCTCAGGGCAAAAA
AGACCTTTTTAACTAAATGTGTTTTTTTCATTCGTGAGTTCCTAGTAAATCCTGTAAGGC
TAATTTTAATCTTGTTCGAGAAATTTTAATTGCACCTTGTTGTAATTGTTGTGTATTCAA
AGGGAAATAAGCCACGGGGTGTTTAAATTTTTCCAATTTATCCGCCAGCCAAAGCGTCAA
TGCCTCAACAAGTGCGTCAGAAAAAGGCACAGAAAATTCGATGAACGCCACGGGGCGTTG
TCCAAACTCAATATCCGCTTTCGGCAACACAAACACTTGTTTGACATATTGCCATTGCTG
AATTATCCGTTCGATCTCTTCGGGCTGTATGTTTTCGCCACCGGAAATGAACATATTATC
AATTCGTCCTAAAATTACCAACTCATTATCACGCCATATCCCTTTATCTTTTGTGGCAAA
CCAACCTTGTTTATTGGTGAGCGGTAAAATCGTTCCCTGTTGCCAATAACCAAGCGCTAA
TCCCGCACCTTTCAGCCAGATTTCGCCCTCAACGAGTCGATATTCACGTCCACATAACGG
TTGACCAACGCCCATTTTATCATCACTTCGTTTCGCAAATACGGTCGACGCCATTTCCGT
CATGCCATATCCCGAATAACTTTGCACGCCCCATTTTGCTAATTGTGCAGTTAATGCCGT
CGGAATCTGCGCCCCACCGAGCAAAATATGCTGGGTTTTTAACAAGCTGTCTAAAATCGT
ATTTTCCTGCCAATAAGATAATAAACGTTGTAATTGAGTCGGGACTAAAGAAACATGTGT
CGCTTGCCCGACAGACGCATAAAAGTCCGCTTGTGGAAAATGTAAGACTGCGCCTGCACG
TAACCAACGCCAAAGGATCCCCTGCCCTGAAACATGATATAAAGGCAAAGAAAGTAACCA
TGACGCATTTGCGTCAAACTGCATGAGTTCACAAACGCCTTTGGCATTATCTAAATGCGC
TTGTAGGTGATGAACAACCGCTTTAGGAACACCGCTAGACCCAGAGGTTAAAGTCATGGT
AGCGGGAATAAAAAAGTTTTCACAATCTGACCGCACTTCTGGTTCAACTTGTTCCACTTG
AACATTCACAGTTAACGAAATCGCTTGGCAGTCACGCAAGAGTAAGGCATGTGGCGCATA
ATAAAACTCAATATCTGCCGCACAGCAATATTGCTGAATTTTTTCGACAGGAAAAGTAGG
ATTAAGCGGAAAGACTCGTGCGCCAATCTGAATAGTGGCTAAGTAGAGTAATAACAATTC
CAGTTCATTCTTACCACATAAAGCGACACCGGAATTAGGTTGAACGCCATGGTATTGCAA
AAGCTTAGCATACTGGCTGATTTGCTCAAAAAGCTTTCGCCATGTAAAAACCTCGCCTTG
CGGATCTCGCAAGGCGATTTGGTTTTGTTTAATAGGATCAGATGCGAATCGCTGCCAAGG
GAACATAACTAATTGGCGACAAAATAGCTACGCACTTCTTCAATTAAGTCCGCCGGTAAA
TGCATCGATTGCATTGCGCCTTCTAGCATCAACATTTTGCGACCACTATTGGTATTGGTG
ATCACCCAATATGGCGTATCGGGAATTTGCTTTGGCTTCGTTTGATTTCCCGCCATTAAT
AACGTGCCTTCATCACGCGCAAAATAAACACGGGTACGCCCTTGCAATGATTCAGTTGCT
TGCGCAAAACTTTCTGGGTTCGTACGATAAAGCACTTTCAAAATATTTAAAAAACGTACA
ACCGCTTTACTTTCTTGTTGAAATGCATCAGAACGGAGTAAGTCACGAACTTTGGTGACC
ACTTGCTGAATAGACTCATCAGATTGTTTTTTAGGTAAGATTTTTGGATTTTCAAAAACC
GCTTCTGTTTCTGCTTGGACGGCAGGTTGTGGTGCTGTTGGTGCAGGCTCTGTCGTTTTA
ACCGCCACGGAAGACACTTCTGTTTTTTCAACAGCTTTATTAGAAAAATTAAGCAAACGG
CGCAAAATATCCGATGCGCTTTCGCCAATAGACTGCGTTTGACTCGCAATATATTGATAA
AGCTCTTCATCAACTTCAATAATTTTCATTTTTTCCTCCACTTGCTTGATCTCTTTCAGA
TTTTGCAACATTATAACGACTTCTTTACAAATACTCTATATACAAATTATGTCTGAGAAC
AATTTACTTCACTTTCAATTTCATCAGTTAAAACAAGAAATTAATGCGCCGACTTTCGTT
TTTATTCATGGTTTATTTGGTGATATGAATAATTTAGGCATTATCGCCAGAGCCTTTAGT
GAAAAATATCCCATTTTACGTGTCGATTTACGCAACCACGGACAAAGCTTTCACCACGAA
GAGATGAATTACCGTGTTATGGCTGAGGATGTTGCTAACGTCATCCAGTCCCTCAATATA
GAAAAAGTGATTTTAATCGGACACTCCATGGGAGGAAAAACCGCCATGAAAATGACCGCA
CTTTATCCTCATCTCGTCGAAAAATTGATTGTCATTGATATCGCGCCAGTCAAGTATGGT
CACCATGGGCATGACGCTGTTTTTGCGGGGCTATTTGCCACCAAACAAGCAAAACCGAAA
ACACGACAAGAAGCAAAACACTATTTAGCACAATATATTCCTGAGGAAGCGATCCAACAA
TTCATGCTGAAATCCTTTGATGCCAATGCCAAAGAATATTTCCGTTTTAACCTCAGCGCA
TTACATGCCAATTATCCTCACATCATGGATTGGCAACCTTGTCACTGTACCGTACCTACC
CTCTTTATCCGTGGCGGACAATCAAGCTATATCAAAACAGAAGACACACAACCTATTCTC
GCGCAATTTCCACAAGCCACCGCCTTTACTATAAATGGTTGTGGACACTGGGTTCACGCG
GAAAAACCTGAGTTTGTCATACGCGCAATTGAAAGATTTTTAATATCAAACAAATAGCCA
AAGCGCGCAGAAATTCGTGTTTTAATCCCACATAAATTGTGTTATAGTTCAGCATTAATT
TAGTTGTGGCTTATCATTCTCACTTAGCCACAGATTTTCAGTGATTTGATAGATGGCAAA
ACAAGACGCAGATTGTATTACATTGGATCTGTTTGCTAATACTCGCAAAGTTGGACGCCC
AAAAACAAATCCACTGAGTCGTGAACAACAAATTCGTATCAATAAACGTAATCAGTTAAA
ACGGGATAAATCCATCGGGTTAAAACGGGTCGAACTTAAATTACACACGGATTTAGTTGA
GCAACTAGAAGATTTAGCGGCAAATTTGCATGTTAGTCGATCAGAATTGATTGTAACGAT
TTTACAAGATTATTTTAATATTCAAGAAGATAGGTAGCAAAAATGGCTGTTGTTGGTTTA
TTTTATGGCAGTGATACAGGCAATACCGAAAATATTGCCAAAATGATTCAAAAACAACTC
GGTAGTGACTTAGTTGATGTACGCGATATTGCAAAAAGTACAAAAGAAGATATTGAAGCT
TATGATTTTCTCATGATTGGGATTCCAACCTGGTATTACGGTGAAGCCCAATGTGACTGG
GATGATTTTTTCCCAACCTTAGAAGAAATTGATTTTACCGATAAATTGGTTGCTATTTTT
GGCTGTGGAGATCAAGAAGATTACGCAGAATATTTCTGTGATGCTATGGGAACCGTGCGT
AACATTATTGAACCTAAAGGCGCCATCATTGTTGGTCACTGGCCAACGGAAGGCTATCAC
TTTGAAGTTTCGCAAGCATTAGTCGATGAAAATACTTTTGTAGGATTATGTATTGATGAA
GATCGTCAACCTGAATTAACTGCTGAACGTGTTGAAAAATGGGTGAAGCAAGTGTTTGAC
GAAATGTGTTTAGCAGAACTTGCTTAATAGCAAAATAATTAAGGGGCTATTATGTCTGAA
GAAAATATCAAACTTTTGAAAAAAGCGGGGTTGAAAATCACCGAACCTCGTTTAACGATT
TTGGCATTAATGCAAGAACATCAAGAAGAACACTTCTCTGCAGAAGATGTGTATAAAATG
CTCCTTGAAAGAGGCGAAGAAATTGGTTTAGCCACAGTTTACCGTGTATTAAACCAATTT
GATGAAGCAAAAATTTTGATTCGTCATAATTTTGAAGGCAATAAATCCGTCTTTGAACTT
GCCCCAACTGAACACCACGATCACATTATTTGCGTGGACTGCGGTAAAGTGTTTGAATTT
AATGATGACATTATTGAAAAACGTCAACGTGAAATTACCAAACAACATGGTATTGAATTA
GCCACACACAGTCTGTATCTTTATGGCAAATGTAGTAATGTCAAGAAATGCGATGAGAAT
GGCAAAAAATAAAAACAAGGCGAATTAAATAACAATCCGCCCGTAAAACGGGCGGTTTTT
AGGCCACCCTATAAGGGCCTAGTACTTCACATGCCCCTCAAGGGGCATGTGAATTCTGAC
AACCGTTCAATAACTCTGTTGCCTACCCCTTAAAGGGGTCCACATATTCTTTCTTCGATA
AATTATCCTGAATCATATCTTCCTTTTCCTGATTTCGGATATATTCCTCTACAATTTTTG
TATTTAAACCTACTGTACTTACATAATAGCCTTTCGCCCAAAAATTTCGATTCCCATACT
TATATTTCAAATTTGCATGTCTTTCAAATATCATTAGAGATGACTTACCTTTTAAATACC
CCATAAAACTTGAAACGGCCAGTTTCGGAGGTATCCTTAACAGCATATGGATATGATCTT
TCATTGCATATGCCTCTATTATCTCTACATTCTTGTAGTGACATAATTGTCTTAGTATCC
CTCCTATATCAACTCGCAATTTTCCATAAATTGCTTTTCTCCTATACTTAGGGATAAAGA
CTATGTGGTATTTACAGTTCCATCTCGTGTGTGATAGACTTGAATCGTCATTGGATTTAC
TTGCCATGACTTATCCTCCTATATGTTGAATTTTGATTGTCAGCCTTGTTCATTATAGGA
GGATGTTTTGTTCTGCTCACCGCTTAAGCTTTTCTGTTCCATACGCAAAGCGTATGGTTT
TTATAGCTAGACTTTGTCTAGCTATAATAAAAAGTGCGGTATAAATTTTCAACGTTTATA
CCGCACTTTTTTAGTAGCCTGTCAATTGTCAACTTTACGGCTTGTAAATGGTTTCTACCC
CTTCTTCGTCTTCTTCTGACCAATCATCCCAATCCTCGTCTTCATCCTCGAACTGATGAT
CCGCTAATTGTGCTTGGTGGTAATCATCCCATTTAAATTTCACTTCTGCCTCGTCCGCCG
TTTGCTCAACTTCGTGACGTGGATTTGCTTCAATAAAGTCCATAATATCACGACAAAGTG
GCTGTACATTTTTGCCTGTTACTGCAGAAATGAGGTAATAGTCGTCATCCCAGCCTAAGC
GTTCAGTAATCGCTTGCGCACGCTCGTATGCCTCTTCATCACTCATGGTGTCAATTTTAT
TAAACACTAACCAGCGTGGCTTATCCGCCAGGGCTTCACTGTATTGAAATAATTCTGATT
CAATGATCGAGATATTCTCTGCAGGCTCACTCTCATCAATAGGTGCAATATCAACTAAAT
GAATTAAGACGCGACAGCGCTCTAAATGTTTTAAGAAACGCACACCTAAACCCGCGCCTT
CAGCCGCGCCCTCAATTAATCCCGGGATATCTGCCACCACAAAACTGTGGTTTTCATCAA
CACGCACGACGCCTAAACTCGGTACTAATGTCGTAAAAGGATAATCCGCAACTTTAGGTT
TCGCCGCTGAAACCGCACGAATAAACGTGGATTTACCAGCATTCGGTAAACCTAGCATAC
CGACATCGGCTAACAACATTAACTCTAATTGCAAATCACGCTTTTCTCCGGGCGTACCAT
TGGTTTTTTGTCTAGGCGCACGGTTAACGGAGGATTTAAAACGTGTGTTACCTAAGCCAT
GGTAACCGCCTTTCGCCACAAGCATTTTGGCACCATGTTTGGTTAAGTCACCTAAGACTT
CTTTCGTATCGTTATCAATCGCACGAGTACCCACAGGCACTCTTAAAGTAATATCATTGC
CACGGTGTCCAGTACAACCAGCACTGCGTCCGTTTTCGCCACGTCCCGCAGCAAAGCGTT
TTTCAAAGCGATAGTCAATTAAGGTATTGAGGTTTTCATCGGCAACTAAATACACGTCAC
CCCCATCCCCTCCATCGCCACCATCTGGTCCGCCTTTAGGGATATATTTTTCACGTCGGA
AGCTCACACAGCCGTTACCACCATCACCCGCTTCAACACGAATTAGTGCTTCATCAATAA
ATTTCATTCTTTCTCCTAACGCTTAATAAATTTGTGCCCAATAGCGGATGTAATTGCCCC
TAAAACCACTATCAGCGCACCAATATAACTGATTGAATTTAAATCTGGTTCTGCAAAGTA
TTGTGGGTAAAACAAATATAATAAATACGAAAATAAAATCGTAAAAAGTGGCATTAACGT
AATCACGACACTCACTTTAGAAATATCCCAACGATTGAGTGCTTCTGCATACGCCCCATA
CCCCACAAGTGTATTTAAACAGCAATAAATAAAACAAAATAGTGTCCAACCACTGAGTGC
ACTCACTTGCTTGACCTCAGCAAAGGGGGTAAAAACTAAAGCACAGCCAATATAAATAAC
AAATAAAATCTGTTGCGAATTAAATTCACGTAACATTAATTTTTGCGCAATACCATAAAT
ACTCCAAATCAACGCGGCAGAGGCAGCCAAAAAGATCCCCGTTGAATAGGCATTCACGCT
CAAGAATAAACCAAAACGATCATTAAAAAATAAAATTAACCCAACTACTAATAACGCTAA
CCCGATTTTCTGATTTAAACGTAATTTCTCTTTAAAGAAAACCACACCAAAAATCATCAT
GGTAAACGAAGAAAGCTGGCTAAATATTTGTGCAAATGACGGTTCAATATATTTTAATGA
GGTATTAAACAAGACAAAGTTTGCTGCTAATCCCACTACTCCGATTAACGCTAAAAGGCG
ATAACGTGGTAAAAACTGTGAAATCTTAGGTAATTTTTTACTGCAGCCTAAAATGATCCA
TAACCCCATCGCCGCCACTAAAAAACGGTACCAGACGATTGTTTCTGGGCTCATTACCGC
GACGACGCGCTGTAGTGCAATCGGCAAGGAACCCCATGCCATTGCCGTAATCAGGGCAAA
TAAAAATCCGATTAAAGGTTGCTGTTGCTTCATCTTATGGTTTCCTATTTGTGATTTTAA
CTAAAATTCGATGTCCTGTGGCGGAAAATAATGCACCTGAAACGACAAAGAACACGCCGA
TATAACTGATCCAATTTAATTCCTCAGTCATCACATAATCAGGTGCAATGAACAGTAATA
CTTCTGAGAAAACCAAGGTCAATATGGGAATTTGTGTCACAATCGCGCTCACTTTCGTCA
CATCCCAATGATTCAGCGCTTCCGCATAAGCACCGTAAGCAATTAATGTATTCAAACAAC
AATAAATCAGGCAGCCTATTTGCATCGCATTCAAATGCGTCACTTGTGAAATGGTTGCCG
TAGGCAGAAAAAGTATCGTACATCCTATATAAATGGGTAATAACACTTGCTGTGCTGTCA
AACGATGTAACATCAGTTTTTGTGCACTCCCATAGGCGACCCAAACTAAACTTGCACTAA
TACAAATAATAATCCCTTTTACATAAGTGCCAAACTGTAAAAAGTCTTCCACGCGCTGAT
TAAAAAAGAAGAACAAGCCGAGAATGAGTAAACCCAAACCAACTTTTTGATAAATTGCAA
AGGTTTCTTTAAACAACAATACTCCCACTAATAACATACCAAATGAGCTGAGTGGGCTAA
AAACTTGGCTAGTGGTTGGGGGAATATATTGTAATGCAACATTGTATAAGAAAAAGTTTG
CGGATAATCCAACAATGCCTAATAAGATGAGAAGCCAATGTCGCAACCGAAGTACTGTCC
AATTGGGTAATCTTTTTGTCAGTTTGAGGATAAAGAACAATCCAATGGCAGCCACAGCAA
AACGGAACCACACAAGTGTTTGTGCATCCATAATGTTTAATAATTGCTGTAACGCAATCG
GTAAAGATCCCCACATACATGCGGCAGTAAACGCAAAAAGGAATCCTAGCAGAGGCTGCT
GTTTCATAAGAGACTTCTACGAAAACGCCCCGCAACTTGTGCGAGGCGTTTTTCTATTTC
TAAATTTGAAATTATTCAGCGATGATGCTGACATATTTGCGATTTTTCTCGCCTTTAACT
TCAAATTTGACTTTACCGTCAGCTGTCGCAAATAAAGTATGGTCACGTCCCATACCTACG
TTTGAACCTGCGTGGAATTTCGTACCACGTTGACGAACGATAATGCTACCCGCTAATACA
GATTCTCCGCCGAAACGTTTAACACCAAGGCGTTTAGCTTCAGAATCACGACCGTTACGA
GTTGAACCACCAGCTTTTTTAGTTGCCATCTACTTGATCTCCTCTGAAATTATGCTTGAA
TCCCAGTGATTTTCACTTCTGTGAACCACTGACGATGACCTTGTTGTTTACGGCTATGTT
TACGACGACGGAACTTAACGATTTTTACTTTATCGCCACGACCGTGTGCAACAACTTCTG
CCACCACTTTACCACCAGCAACAACTGGGGCACCAATTTTAACATCTTCACCGTTAACGA
TCATTAACACTGAGTCAAACTCAACTGTTTCACCAGTTGCAACTTCAAGTTTTTCTAAAC
GAACTACTTGTCCTTCGCTTACTCGGTGTTGTTTACCGCCACTTTGAAAAACTGCGTACA
TATATACTCCGCTATACTAGTGCTTTCATGTTTTTGTTCATTTAGCACTTCAAAAATTCA
TATAAATAGGTCGCAAATTCTACGCAAAAAATAACTTAAGAGCAAGAGCTTATTTACAAT
AAAGTAAAAAAATTATGATTTTGTGTGATTTAATTTCAGAAATCGCAGAAAATTGGGTAC
AATCCCTTTCACATTCAGTCTAAAAATCCATTATTACAAATGACAAAGCAACATAATTTA
ATGAGTATTGATGACATCCAAAAACTCATTCATCGTGATATGCAAAAAACCAATGAAACA
ATTCTCGCTCAGCTTAACTCTGATGTCACGTTAATTAATCAATTGGGTTATTATATCATC
CAAAGTGGTGGAAAACGTATCCGTCCGATGATTGCGATTTTGGCTGCACGTGCACTGGGA
TTTCATGGTGAACAACCGATTACTTGTGCCACTTTTATTGAATTTATTCATACCGCGACT
TTATTACATGATGATGTAGTAGATGAATCTGCATTACGACGAGGTAATCCCACTGCTAAC
GCGGAATTTGGTAATGCGGCAAGTGTGTTAGTGGGGGATTTTATTTATACTCGCGCTTTC
CAATTAATGACGCAATTGGACTCTTTACGTATTCTCAAAGTGATGTCAGATGCAACCAAT
GTCATTGCAGAAGGTGAAGTGCAACAATTAATGAATGTCAACGATCCGAATACGACGGAA
GAAAACTATATGCAAGTCATTTATGGCAAGACTGCGCGTCTATTCGAAGCTGCGACGCAT
TGCGCCGCGATACTTGCTCATGCGACGGAAGCCCAAGAAAATGCTTTACGCGAATATGGT
TGTTATCTAGGCACAGCTTTTCAATTAGTCGATGATATTTTAGATTATAGTGCAGATGCA
AAAGCACTCGGCAAAAATATTGGTGATGATTTAGCGGAAGGTAAACCAACATTACCGTTA
TTACACGCCATGCATCACGGCAATCCAGCACAAGCAAAATTGATTCGCGAAGCGATTGAG
CAAGGGGGTAAGCGTGATATTTTAGAGGATGTACTGACAATTATGACAGAACATAAATCC
CTCGACTATGCGATGATGCGCGCTAAACAAGAGGCACAAAAAGCCGTTGATGCGATTGCA
TTATTGCCTGAAAATGAATATAAACAAGCGTTAATTTCATTAGCTTACTTATCCGTCGAT
CGCGCTTATTAACCACTTAATAAGGCGAGACATGTTAGCGTAACGACCGCCTAAAGTGCG
GTCATTTATTTAGTAATTTTAAACACGACAATGACAGAACAAAACATCCCTACGAAAAAA
ACACGCAAAGGCAAAGATCCTCACGCGCCTTTTGTACGCGAAAAATTATCCCTACCAAAT
GGGCATAACAAATTGTTATTGCATTCTTGTTGTGCGCCTTGTTCGGGAGAAGTAATGGAG
GCAATTCATGCTTCAGGTATTGAATTTACTATTTACTTCTACAACCCAAACATTCACCCA
TTAAAAGAATATCTCATTCGTAAAGAAGAAAATATTCGTTTTGCGGAAAAATGGGGCATT
CCGTTTATTGATGCCGATTATGATCGTCAAGAATGGTTTGAGCGTGCCAAAGGCATGGAA
GATGAGCCAGAGCGTGGTATTCGTTGCACTATGTGCTTTGATATGCGTTTTGAAAAAGCC
GCAGAATATGCACACAACAATGGTTTCCCCGTATTTACTAGCTGCTTAGGTATTTCGCGT
TGGAAAGACATGAACCAAATCAATGGTTGTGGACACCGTGCTGCCGAAAAATATGATGAT
GTAGTGTATTGGGATTATAACTGGCGTAAAGGTGGTGGCTCACAACGTATGATTGAAATC
AGTAAGCGTGAACGCTTTTACCAGCAAGAATATTGTGGTTGTGTGTATTCCTTGCGTGAC
ACGAATAAATGGCGTGAAGCAAACGGACGCCAAAAAATTGAAATTGGCAAATTGTATTAT
TCCGCCGATTAAAACAACCAAGTAAACCATCGTGCCGTCATATAACATGATGGCACTTTT
TTAGGTTTTATATATGCAAGGTTTTCGCCAATCTTTCGAAACCCAATGCTAACGCCTCTT
CACTAATATTTAATGCTGGGGCAAAACGCAACACATTAGGACCCGCCACTAAAATCATTA
AGCCATTATCTGCTGCTTTTTTGACAAATTCGCTCGCTCTTCCGTGATATTGCTCGATAA
GTTCTGCACCAATTAACAAACCTTCGCCACGGATTTCTTTAAATAAGCCACATTGCTGAT
TAATTTCTTGCAGCTTTTGCATAAATTTTTCAGAAGTGCGCTGAATTTTTTGCAAGAATG
GTGGAGCTGAAATGATATCAATCACTTTTTCTGCCACGGCACAAGCGAGAAGATTGCCAC
CAAAGGTGGTGCCATGCACGCCAGGTGCAAAACTTTTGGCGATCTCATGCGTTGTCAACA
TGGCACCAATCGGAAACCCATTACCCAGGGCTTTGGCAGAAGTCAAAATATCGGGCACCA
CTTCATATTTCATATAAGCATATAAATAGCCAGTTCGTCCCACGCCAGTTTGGACTTCAT
CGAAAATCAGCAACGCATTATGTTGGTCACACAATTCTCGTAAACCTTGCAGGAAATCTT
GACTCGCAGGCAGAATCCCACTTTCACCCTGAATTGGCTCAACAATCACCGCACAAGTAT
TTTCATCCATCACCGCTTGCACCGCAGCTAAATCATTAAACGGCACATGCACAATATCCG
CAGGCTTTGGACCAAAGCCGTCAGAATACTTGGCTTGTCCCCCCACGCTCACGGTAAACA
GCGTACGTCCATGAAAACTTTGTTTAAAGGCAATGATTTTACTTTTTTGATAACCAAAAT
GATCTACCGCATAACGACGCGCCAATTTGAGAGCAGCTTCATTTGCTTCTGCGCCAGAGT
TAACAAACATCACCCGTTCGGCAAACGTTTTTTCGACTAATTTTGTGGCTAATGCCAAAG
TAGGTTCACTCGTAAACCAGTTACTCGAATGCCATAACTTTTCACTTTGTTGTTTTAATA
CGTCAACGATTTCATCGGCGCAATGTCCCAAACTGTTAACAGCAATGCCACTGGTAAAAT
CGATATAGTCTTTGCCTTGTTGATCCCAGACATGACTCCCCTTGCCTCGCACAGGAATAA
ATTGTGCGGGAACATAGTTTTGGATCATTACTTGGTCAAAAATTTCTCTGTTATATTGTG
TCATTGCCTTATCCTTTTTTGCATTATTATCGTCATCAGCATAATTAGATAAAAATATTT
AGTCAATATAAATGAATAAATATTCATTTATACGCCTAAAAAATCCAGATTGTTTGATCT
GGATTTTTTTAACTAATTTGTGCCACCCACGGTAATTTTATCGATCTTCAACGCCGGTTG
TCCCACACCGACAGGCACACTTTGTCCCTCTTTCCCGCAAACGCCCACACCATGATCAAT
GTCGACCTTATCCGCCACCATGGAAATGTTTTGCATGACTTCAATCCCACTTCCAATCAA
CGTTGCCCCTTTTACTGGCTTGGTAATTTTACCATTTTCAATTAAATAGGCTTCAGAGGT
GGAGAACACAAATTTGCCGGAGGTAATATCCACTTGTCCACCGCCAAAGTGCGGTGCAAA
AATCCCACGATCCACAGAAGCGATCAGATCATCAAATTGGCTTTGTCCTGCTAGCATATA
GGTGTTGGTCATTCGTGGCATCGGCAAATGAGCATAGGATTCACGACGCCCGTTACCTGT
TGGTGCAACACCCATTAAGCGCGCATTCATTTTATCTTGCATATAGCCTTGTAAAATGCC
GTCTTTAATTAGCACATTATATTGACCCGGTACCCCTTCATCGTCCACCGTAATTGAACC
TCGGCGATCTTGTAGCGTGCCGTCGTCCACAATAGTACACAGTGGCGAAGTCACAAGCTC
ACCAATTTTACCAGTAAATAACGAACTTTCTTTACGGTTAAAATCCCCTTCTAAACCATG
TCCAACAGCTTCATGCAATAACACGCCAGGCCAACCAGCGCCTAACACGACCGGCATCAT
GCCCGCCGGCGCAGCAATCGCACTTAAATTCACCAACGCTTGGCGCACCGCTTCTTTCGC
GAAATATACTGCACGCACTTCACCACTTTCAGTCGCTAAGAACCAATCTAAGCCAAAGCG
CCCCCCTGCACCAGCACTGCCTCTTTCACGTTTACCGTCTTGTTCCACCAGCACTGAAAT
CGATAAACGGACTAAAGGACGAATATCTGCCGCTAAGGTACCATCAGTAGCCACTATCAG
CACTTCTTCATACACCGCGCTTAAACTGGCAGAAACACGCGTCACTCGGGGATCTTCCGC
GCGTGCGATTTTATCCACCAAATACAACAACGCAATTTTCTTTTCTTTATTTAAACTGTT
CAATGGATTAATTGCCTGATAACGCAAAATAGAATCAGCCTGATGAAAGCCTTGTGGCAC
AATACGATGACCTTGTTTGCTTTGCGCAATCCCTTTCACTGCATCAGCACATTGTTGGAT
ACTTACTAAATCAATTTGGTCAGAATAGGCAAATCCTGTTTTTTCGCCACTCACCGCCCG
CACACCAACACCACGATCAATATGGAATCCACCTTCTTTGATAATCCCATCTTCTAACAC
CCAGTTTTCATCTTGGCTTAATTGAAAATAGAGATCCGCATAATCAATCTGACGATGCGA
AAGCAAATCAAAAGTATTTTGCAAGTCATTGAGGGTTAAATTGCTTGGCGTGAGCAAGGT
ATTACTAACAGTATTAATCATAAATTATGCATTCAAATAAACAAAAAGTGGCGGGTATTT
TATGTTATTTTTGACTAGGAGGAAAGAAAGTGTATTGATGTTATAGCAATAGAACACTTA
GATAATGCCTACATTGACATTCCTACGATGTCTAGAAAAGATTAAAACACATATTGAGAC
AAACAATGCAAATTGAAATCTCTATGAAGAAAACAGAGCTTTAATATACTCTTTAAGTTT
TCTTTTTAAATGACGACGATAGATTTTCAAATCAAAGCGAACAGAAGCAAAATCCCTACT
CAGTTTCTCTTCAACAACTCCACGCATATAATCTTTCCCCCCAAATCTATGATGATTTTT
GTTTCTCATAACACATCTAACATCATGCGCTTTCAGATAAGAAGGATTAATGTAATGTGT
TTTCTTACTTGGAAAATAATATTGAGCTTCATCTAACAAATAATCTGGAAATAAGGTAAA
AACATTTTCTTTATTTTTCCAAAAGTAATGGTTTAAATGACTTTCGTCATGCCATAATTC
CATTTTCTAAATCCTGATAAATATTTTTATTAAGAATATGACACATTTCTAAAAATGCAT
CTTTTTTCCCTCCATTAAAGCTTCCCATCACATAATATTCACCTTCATTATAGGGAATAT
ATGCTTTAGAATCTGGATTTCTCTCATAAGTCGTCTCGTTAATATCAAAACCTATAAACC
ATGGCTGTAATGCGGCTAATAATTCTTTACCTGGAATAAGGAGTTCACTCTCATGTACAT
CCTTAATAAAAATCATATTTGCATTAACAAAGAATAAATAATCAACATCTTTAAATAATT
CTTTAGCACTTAAAAAAATCTCAAAACGCATTAAGGTATCATAAGGCCAACCTAATTTTG
ATTGATATATCCTATGCACATTGCCATTTTCTTCTCCGAAGAAAGTGCTTTCATAATCAG
AAAATATAAAATATTGCTTTTCTAGATTAGGTAAAAAATGCTTTTCAGCACTCTTATAGA
AGTCCTCCCAAAAAACATAATAACGACCTGTAGCAATATATAATATGCCAATTTTCGGAG
TTATATTTTTAGACATATTTCTATTCCATTTGATAAATATTATTTACAATTACATCACCA
CCACATCAAACTGCTCTTGATTGTAATACACTTCTGTTTTGATTTGAACTTGCTTGCCTA
TAAAGACTTCTAACTCAGCTAATAACCCATGCGATTCTTCATTGATGAGATAATCTGCCA
CAGCCCTTGAGGCATAGACCACAAATTGCTCACTGGCAAATAAGTGGTGTACACGAATAA
TCTCACGCATAATTTCATAGCAGACGGTTTCCACTGTTTTGATACGTCCACGTCCCTCAC
AAGCAGGGCAATCGCCACATAACACATGTTCTAAACTTTCACGTGTTCGTTTACGCGTCA
TTTCTACCAAACCTAATTGTGTAAAGCCATTTACGCTAGTTTTGACACGGTCTTTAGAGA
GTGCTTCTTGCAGGGATTCTAATACACGAACACGGTGATCATCGGTTTGCATATCAATAA
AATCAATAATGATAATCCCACCGAGATTACGTAATTGAAGCTGCTGGGCAATGGCTTTTG
TCGCTTCAATATTGGTATTAAAAATGGTTTCCTCGAGGTTACGATGCCCTACAAATGCCC
CCGTATTAATATCAATAGTGGTCATGGCTTCGGTTTGTTCAATGATTAAATAGCCACCAG
ATTTCAAATTAACCCGTTTATTTAACGCGGTTTGAATCGCCGCCTCCACGCCATACACAT
CAAACAAAGGCTGATTCCCCGAATACAACACCAACTTATCCACCAACGTCGGCATAAATT
CCTCAGTAAATTGCTTCACTTCCGTAAAACATAATTTCGAGTCAATACGAATTTTTTCTA
ATCCCGCCCCGATAAAATCACGTAAAATGCGTTGGGTTAACGCAAGCTCACCATATAACA
TGGATTTTGTTGGGTATTTTGCCCGACGTTCTAAGACCTTACGCCATAAACGTTTTAAAA
AATCCGCATCTTGTTTAAGTTCTTCTTCTGTTGCACCATCGGCTGCGGTACGGATAATAA
AACCACCAAGTTCATCACAAAGCGGCAGGACTAACTCTTTTAATCTGGCGCGTTCTTCTT
CACTTTCAATCCGTTGTGATACCCCTACATGGCTATTTTCAGGCATAAACACTAAGTAAC
GTGAAGGCAAAGTGATATCTGTGGTTAACCGTGCCCCTTTGGTGCCTAAAGGATCTTTCA
CCACTTGCACCACAATATCTTGTCCTTCGCGTACCAGTTCCGCAATGTCTTTCACCACAA
ACTGCTTTTGCTCGCTTTCTTCTACACATTCGGTATGCGAAACGATATCTGAAGCATGCA
AAAAAGCAGCTTTTTCTAAACCAATATCCACAAATGCGGATTGCATACCCGGCAATACTC
TTGTAACACGCCCTTTATAAATATTACCCACAATACCACGTTTCGCCTGACGCTCAATAT
GTACCTCTTTTAAGATCCCCATATCGACTAAGGCAATTCGTGTTTCACTCGGTGTGACAT
TCACTAACAGCTCAACAGAATCCATACTTCTACCTAACATCATCATTTTTCAATACATTC
AATTGCCAGTTAGTCTAACGAAAAGGGAAATAGAATAATAGTGCTAAATAAGGTAAAATG
TGAGCTTTCTCAAATTTTGGCTGAGAAAAATCATACTTTTAGATGTTTGAGAGGTCATCA
TGTTTGGATTGGATCCAACACTTATTACATTTACGATTTATATTTTTGGCATGTTGCTGA
TTGGCTTATTCGCCTATCGTTATACTAATAATTTATCAGATTACATTTTAGGGGGACGTC
GTTTAGGCAGTTTTGTCACCGCCATGTCAGCCGGTGCCTCCGATATGTCAGGCTGGCTAT
TAATGGGTTTACCCGGTGCGATTTACCTGTCTGGCTTAATTGAAGGTTGGATAGCCATTG
GCTTAACTATCGGAGCTTATCTGAATTGGTTATTTGTGGCAGGACGTTTACGTATTTACA
CTGAATTTAACCAAAATGCGCTGACTTTACCTGAATATTTTCACCACCGTTTCGGTACGT
CACATAATCTCCTAAAAATTGTGTCCGCCAGTATCATTTTGGTCTTCTTTACTATTTACT
GTGCCTCAGGCGTCGTCGCAGGGGCAAAACTGTTCCAAAATCTCTTTTCTGTAGATTATG
CGACCGCACTTTGGTACGGCGCCTTAGCCACCATTGCTTACACCTTTATTGGTGGCTTTT
TAGCCGTAAGTTGGACAGACACTATTCAAGCCACATTAATGATTTTTGCCTTGATTCTAA
CACCCGTGTTCGTGTTAATTAGCCTAGAAGGATTAAGTCAATTTAACCTGGTGCTCGCAC
AAGCGGAAAGCCAAGCGCATAAAGACTTTACCGATATTTTCACAGGTACTACACCGCTAG
GTTTACTCAGTTTAGCGGCTTGGGGGTTAGGTTATTTTGGTCAACCGCACATTCTAGCGC
GCTTTATGGCAGCGGATTCGGTGAAATCCTTAAACAAAGCACGTAGAATCAGCATGACTT
GGATGATCCTCTGTTTAGTCGGAGCAATGGGCATTGGCTTTTTTGGTATTGCCTATTTCT
ATGCTAATCCCACCGTGGCAGGTTTAGTCAATAAAGAATCAGAACAAGTGTTTATTGAAT
TAGCCAAATTACTCTTTAATCCGTGGATCGCGGGGATTTTACTGTCCGCCATTCTCGCGG
CGGTGATGAGCACCCTAAGTTGTCAATTATTGATTTCTTCCAGTGCGATTACCGAAGATT
TTTATAAAGGTTTTATTCGCCCAACGGCGTCTGAAAAAGAATTAGTCTGGTTAGGACGTG
CCATGGTGCTAGCAATTGCTACGATTGCGATTTGGATTGCGCAATATGAACACAGCAAAG
TACTCAAACTGGTGGAATTTGCGTGGGCGGGTTTTGGCAGTGCATTTGGTCCTGTTGTAT
TATTTTCTTTATTCTGGAAACGCATGACTTCTTCGGCAGCATTGCTCGGCATGCTAACTG
GAGCTATCGTGGTCTTTGGTTGGAAAAGCTGGACACCAATCGGTTCTGAATTACACCAGT
TGTATGAAATGATCCCCGGCTTTACTTTAGCAAGTTTGGTGATTATCACCACTTCATTGC
TCTCTGCCAAACCAGAAGCACAAATTGTTGACACTTTTGAACAAGCGCAAAAGGCTTATA
AAAACGCACTATGATTGACTTTCGTCCTTTTTATCAACACATTGCCACCACTCATTTATC
CGCGTGGCTTGAAACCCTTCCCCTGCAATTAAAACAGTGGGAAAAACAAACCCACGGTGA
CTATGCGAAATGGGCAAAAATTGTGGATTTTTTACCGCACTTAGATGCGGATCATATTGA
TCTGAAAAGTGCGGTCAAATCTGAGCGTGTTTCGCCGTTGTCTGCTGGTGAGCAACAACG
TTTGGTGTATCACCTCAAACAGCTGATGCCTTGGCGTAAGGGACCTTATCATTTGCACGG
GATTCACATCGATTGTGAGTGGCGTTCTGATTTCAAATGGGATCGTGTACTGCCTCACCT
CGCCCCCCTGAAAGATCGCACGATTTTAGATGTGGGCTGCGGAAGCGGTTATCATATGTG
GCGCATGGTCGGTGAAGGGGCAAAAATGGTAGTCGGCATTGACCCAACCGAATTATTTTT
ATGTCAATTTGAAGCCGTACGCAAACTGTTAAACAATGATCGCCGTGCTAATTTGATTCC
CTTAGGCATTGAACAAATGCAACCATTAGCAGCCTTTGATACGGTTTTCTCTATGGGCGT
GCTTTATCATCGTAAATCACCATTAGATCATTTAAGCCAATTAAAAAACCAGCTGGTAAG
AGGCGGGGAATTGGTATTAGAAACTTTAGTGGTGGACGGTGATATCAACACGGTTTTAGT
ACCCGCAGATCGCTATGCCAAAATGAAAAACGTGTATTTTATCCCGTCTGTACCCGCCTT
GATTAACTGGTTGGAAAAAGTCGGCTTTAAAAACGTGCGTTGTGTAGATGTCGCCCCAAC
GAGTTTGGCAGAACAGCGTAAAACCGACTGGTTAGAGAACGAATCCTTGATTGATTTCCT
AGATCCTTGCGATCATACAAAAACGATTGAGGGTTACCAAGCCCCGACCAGAGCCGTAAT
ATTAGCAAACAAATAAAGCAAAAAACGCTTTGCACGGACATTGTTTGCTTTAATACAGAA
CAATATCCATCATCTACTAACCTAAAAAAAAGCGGTGACGCTATAAAAGACTTACCGCTT
TCCTTTAAATCTCAAGTCATTTTACGCCATTATGCTTGATACTTTTTGAAAATTAACGCT
GCGTTTGTTCCACCAAAACCAAAGCTATTTGACATCACGGTTTTCAAGCCGGCATTTTCA
ACAGTTTCGGTCACAATGTTACAGCCTTTCGCATTCTCATCGAGAGTTTCGATATTGATA
CTTGGCGCAATAAAATCATTGTCTAACATTAATAACGTGTAAATCGCTTCATGCGCACCC
GCTGCACCTAAAGAGTGACCGGTCATCGATTTCGTTGATGAAATAGCTGGCACGTTATCA
CCAAAAACATTTTTAATCGCACCTAACTCTTTCACATCTCCTACTGGTGTAGAAGTACCA
TGGACGTTAATGTAATCAATTGGTGTATCAACCGTCGCCATGGCTTGTCTCATACAACGC
TCCGCGCCTTCACCACTTGGCGCCACCATGTCATAACCGTCTGATGTAGCGCCATAGCCG
ACGATTTCAGCATAAATTTTCGCACCACGTGCAAGAGCATGCTCTAATTCTTCAACGACA
ACCACTGCACCACCACCTGCGATGACGAAACCATCGCGGTTCGCATCATAAGCGCGTGAC
GCTTTTTCTGGGGTATCGTTGTATTTTGTCGATACCGCACCCATCGCATCAAACTCAGTT
GCACATTCCCAAGACAATTCTTCTGCACCACCCGCAAACACAATATCTTGTTTACCTAAT
TGAATTAACTCAAGCGCATGACCAATACAATGGGCTGATGTTGCACAAGCTGAACTAATG
CTGTAGTTCACACCACGAATTTTGTAAGGTGTTGCTAAACAAGCTGAAACACTGGATGCC
ATCGTTTTAGTGACCGCATAAGGTCCTACCGCTTTCACACCACGAGGACCACGCACCGCA
TCACAGGCGATTAATTGGTTATGGGCTGAACCGGTTCCCGCACCAATCACCAAGCCAGTA
CGATCGTTCGATACTTGATCTTCTGTCAAACCTGCATCTTCAATCGCCTCTTTCATCGAA
AGATAAGCATAAGCTGCCGCATCCCCCATAAAACGATATATTTTACGATCAATCAGCTCA
CTTGGATTTAATTTAACCGTGCCGGCCACATGACTACGCATGCCAATCTCAACAAACTCG
GGCATCACTTCGATACCTGATTTGCCAGCTTTTAACGATGCTAATACTTCGTCTTTATTG
TTGCCAATACTCGAAATAATACCAAACCCAGTAATAACCGCTCTTTTCATGGAGTATTCC
TTATCAATTATTCAAAATTGTGAAAAATATGGTCGATAAAATAACGAGCAAACGTTAACA
TTTCAAGTGCTAATTTGATCGTTCGACCAGTATATAAATTTTCGCTATTATATTACGATT
CAGGTTGTCTATAAAGGAATAAAAAAATCATGCATAAAGTTCAGTTTGCTGATGTCCATT
TTAATGCTGAAAACACGCCGGTTTCTGCCCAATTTGACGATGTTTATTTTTCCAATCAAG
ACGGTCTTGCGGAAAGTCACTATGTTTTTCAGGAAGGCAATCAATTATGGCAACGCTGGC
AACAAACAAGTGAAGCGCATTTTGTGATTGCGGAAACTGGTTTTGGTACAGGGCTGAATT
TTTTTGCAGTCACTCAGCGTTTTCGTGAATTTCGCCTTACTTATCCTGACGCGCCGCTAA
AACGGCTCTTTTTTATTTCCTTTGAAAAATACCCTTTACCCTTAACACAACTCAAGCGGG
CACATCAAGCCTACCCTGAGTTTCAATCTCTTGCACAACAATTACAACAATCTTGGTTAG
AACCGATTGTCGGTTGCTACCGTTTTCACTTTGCTGAAACCACACTTGATCTCTGGTTTG
GCGATATGGCGGAAAACCTGCCTCGGTTAGGCGATTATATGTGCAATAAAATTGATGCAT
GGTTTTTAGACGGTTTTGCCCCGAGTAAAAATCCACAAATGTGGCAAGACACCCTTTACC
AACACATGTATCGTTACACCAAAACACAAGGCACTTTTTCTACTTTTACCGCAGCAAGTG
CCGTAAGAAAAGGTCTAATACATGCGGGTTTTACAGTCACTAAACGCAAAGGCTATGGCA
AAAAACGAGAATGTTTACAGGGTGTAAAAGTACAACAACAGCCCGCTGACATCCATGCCC
CTTGGGCTCTTGTTCAACCGGCTGAACTGACAGCAAATGCAGATATTGCCCTGATTGGTG
GAGGGATTGCCTCCGTATTTAGCGCGCTTTCCTTATTAGAGCGTGGGGCAAAAGTAACTG
TATATTGCGAAGACAACTCACTTGCCGCCAATGCGTCAGGCAATAAACAAGGGGCATTTT
ATCCCCAATTAAGCGATGATGATTTACGCTATATTCACTTCTACATCCATGCCTTTGCCT
ATGGTAAACAACGCTTCAACTGGGCAATTGAACAGGGTATTACATTTGAGCATGATTTTT
GTGGCGTCGCACTCTGTGCCTATGATGCCAAAAGTGCGGTCAAATTAGCGAAAATTTCCG
CGCTCCAATTGCCCCCTAGCCTGTATCAGCCCTTATCACAACAAGCACTTAGCGAACAAG
TCGGGCTACCACTACCATGTGATGGTGGCTTTATCGCACAAGGCGCTTGGTTATCACCAC
AACAATTTGTTCAAAATACTTTCGATTTTTTAGCAACACGTGGTGTCATCATTAAAACAC
AGCAAAAAATCACCGCACTTGAACAACAAACCACGCATTGGCTCTTAACAACAGAACAAG
GCGACAGTTTCAAACATCAAGTTGTTGTACTGGCAAATGGTCACAAACTCACACAATTTC
GTCAAACAGAACACTTACCCGTTTATCCTGTACGTGGACAAGTGAGTGAAATTGCCACTT
CTACTGAATTAAGCAAACTCAAGGCTGTCATTTGCTATGATGGTTATCTAACCCCAAAAG
CAGCGAGTCAAACCCATTGCTTGGGTGCCAGCCATTTGCGTGATAATGCTGAGCGGGCAT
TTAGCTTACAAGAACAGCAAGAAAACCAACAAAAAATCCAAACGAATCTTGCCTCGGTGG
ATTGGGTTAATGAGGTTGATACTCGCAATAATCAAGCCAGAATTGGCATCCGTTGCTCCG
TTCGTGATCGTATTCCAATGCTAGGGAATGTGCCTGATTTTGAACAACAGTTGAGTGATT
ATCACAATCTATACAACTTACGCCGTCGCAAACACGCCATAAAAAACGCCGCACTGCATC
CGAATCTCTTTCTAATTGGTGCTCTCGGTTCTAGAGGACTGACCTCCGCACCGCTGTTAG
CAGAAACCCTGGCTTCGCTGATTTATCACGAGCCCTTGCCTCTCAGTGAAGATATTCTCC
ATCAACTGAATGCAAACCGCAGCTGGATACGAAAATTATTAAAAGGAAGTCAAGTAAAAC
AGGGCTAAAATGCCCTCTTGCTTTTGCGCCTGCGCCTGTTCTTAGTAATACATATTGACT
CTCGGTCTCATTCCACTTTCATCAGATTATCAAACAATGAGACTTCTATTCTTCTTGCCA
CTTCACACTAACTCTCTTTATATTTAAAAAACAACTCATTTTTGTATAACTAAACCACAC
ACCTAATAAAAGTGTAAATTTATAATAAAAATAGTCACTTAAACATCTTCATATTACTTT
TTATTTCATTTATTTGCCCCTATAATTGAGAACGATTTCTATAATCAATATCAATCTAGT
TATTTAGTTTAAATTATGAGGTATCTATGAAATTAAAAAAGCCGTCTATATTGATGCTCA
CTACACTCACTTGTAGCCTATCATCTGCACAACCTACCGAAACATTAGAAACCATTGTTG
TTTCTAGCCAAAATGATGAAATCGCTATTCAAGACCAAAAAGTCGGAGAAACCCGAATCG
GTACTGAGCGCATTCGTCGCCAACAAATGTCTGATAGCCGAGATTTAGTCCGTTATGAAA
CGGGGGTGACCGTTGTGGAAACAGGACGCTTTGGTGCGAGCGGTTATGCCGTTCGTGGTG
TCGATGAAAACCGTGTTGGAATTATGATTGATGGCTTACGTCAATCTGAAACCCTAAGCT
CACAAGGGTTTAAAGAACTCTTTGAGGGATATGGAAATTTCAATAACACCCGAAATGGTG
TGGAAATTGAAAATGTGAAAGTCGCCACCATCACAAAAGGGGCAGACTCCATTAAATCAG
GCAGTGGTGCACTGGGTGGCTCGGTGATGTTTGAAACCAAAGATGCGCGTGATTACTTAA
TTGATAAAAATTACCATATCAGCGTGAAACGTGGTTATCAAACGATGAATAATCAAGACC
TCACCTCGGTAACACTCGCTGGACGCTATAAATGGTTTGATGCACTCTTTATCCATACTC
GTCGTGAAGGACATGAAATAGAAAATTATTTCTACGATATCTACAAAACTCAACGTGAAG
ACCGTGAAGCGATTGGAAAAACCCGTGAAAAAGCTGATCCCTATGACATTGTTCGTGAAA
GCAATTTAATTAAATTGTCTTTTCAGCCTCATGAAGAGCACCGTTTCACTTTTGCTTTGG
ATAAATCCAACATTCATTCTCAAGGCGAAGACTTATCTTATACACTTCGCTCAAGTTTCT
ACATTAATACTGAAGTATATGGTCAACGCAAAACGAATGATAAATCTAAACGAGAAAACA
TTCAGTTTAGTTATGATAACTTTACACAAACTCCTTTTTGGGATCATGTCAAACTTACTT
ATTCCAATCAAAAAATCACTAATAACGCGAGAACTGATGAATACTGTAGTGGACCAAAAT
GTCTGTCAGTATTAAATGAACAAGGTCTGAAATTAGACAACAGTTCTGGTGTCAATAAAA
TTGTTGATCAGTATGGCGAGGACATTACAGCCCAAAAATCAAGAGCTGGTTATCGAACTA
TCATCAAATATTACAATTCTAAAGGTGAGGAAATGCCAGGCACACACTATCGTGAGCATA
CTCCTCAAAGCACACTCATTGATTGTTCTAAAATTGACTGTACAAAGCCATTCAAAGTGT
ATGTCAAAAAAGATGAAAATTGGCAAGATGTTTATGACTTTAAAGAACGCAAAATTGACA
TTAAAACACTACCAAATGGTCAACAATACGGACAGATTCAGCAAAAGTTCATTGAAAAAG
ACCAATGGGGAAGTACCATAAAACAATATGAAGAGAGTTTTTTCTTACTTCCCTTCTCTT
CAGGCTATAGCCGTAATGACTATAATGACCGTGATTTAAACACTAACACCAAACAGCTTG
ATCTGGATTTTGGGAAAGAATTTTCATTTTGGGGCACGGATCATCAACTAAAATACGGTG
GTTTATACAGTAAAACCGAAAAAAGCATGGTCAATAAAGATGGCTATCAAGGTGGCAATG
TACAATGGTGGGCAGATAATTTTTTTTGTAACCAAATGAAATCAGGAACTTGGCCTGTTG
AATATATTCCTCGCCCTGATTATTGGCCGGGAGGTAGTTGTACAGGTAATTTAAGAGAGA
ATGTCAACGGTCGCTATAGTTACTTAATTCCAGTCAAAACTAAAAATCAAGCCTTATATT
TTGGTGACAAGATTACTCTCAGTAACTGGTTAAACGTAGATTTGAACTACCGCTACGATA
AAGTAGAACACATTCCTCGTTATGATTTTAACGTCCCAGTACCAAAAGGCTTAATTGCAG
GTATCTTTATTCCGTTGCCAGATAATGCTTATGGTATTGATGCGAAATGTGGTTATAACA
CAGACTGTATGAATACAAACTTAGCGCAAAATTTAGCGATTATGTTGAAAAACAAAAGCT
ATAAGCATCACTCCTACAATCTTGGTGTGAATTTAGATCCGCTGTCTTTTATGCGTTTAC
AGTTGAAATATTCCAATGGATTTAGAGCCCCAACCTCAGATGAAATGTTTATGACCTTTA
AACATCCAAGTTTTTCGATTGCACCGAATGTCCATTTAAAATCGGAGCTCGCTAAAACAA
AAGAAGCCGCGTTAACATTTTATCGTAACAACAGTTTCATCACATTGAGTGCTTTCCAAA
CAGACTATAAAGATTTTATCGATTTAGTCTTTGTCGGCGAACGCGCGGTTGATGTAGGAA
GTGTGCTCACTTACCCATTCTACCAAAACCAAAACAGAGATAAGGCAAAAGTCACTGGTT
TTGAAGTAAACTCTCGTCTTGAATTATCTGAATTACATGATCGTTTAAAAGGCTTTAGAG
TAGGACTTAAATTAACACAACAAAAAGGCAAGATTGATGGCAAAATTCCGATGAACGCGA
TCCAACCGAGAACGACGGTCTATAACCTTGGCTACTCAACTGAAGATGATAAATACGGTA
TCGACTTCTACATCACCGATGTGGCTGCGAAAAAACGTCATGAAACCTATAATATGTATT
GGGAAGGACAAGCCAAAAACGGAACCCTTGTTCAAGGTAAAGCGGTGAAAGACAGTACAC
TTGCATGGCGTAATAATCATTACACCACTCTTGATGCTATCGCTTATGCAAGACCATTAA
AAAATTTATTGCTCACAGCTGGGGTATATAATATCACGGATAAAAAATACATTACCTGGG
ATTCCGCGCGTTCCATTCGCGCAATCGGAACGCTCAATCTGATTGACCAAAATACAGGTG
CAGGAATAAAACGTTTCTATGCGCCGGGACGTAATTTCCGCTTAAATGCTGAATTCACAT
TCTAGCTCGTCACAAAGAGGTAGGCTTCCCTACCTCTTTTCTTTTCCTTTTCTTTTCCTC
TTCTCTTTCTTGCCATGTTTACAAAAATAAATCTGTTTTGTTTTTATGTTTAAAAAACAA
CTCATTTTTGTATAACTAAACTACACCCCTAATAAAAGCGTAAATTTATAATAAAAATAG
TCACTTAAACATCTTCATATTACTTTTTATTTCATTTATTTGCCCCTATAATTGAGAACG
ATTTCTATAATCAATATCAATCTAGTTATTTAGTTTAAATTATGAGGTATCTATGAAACT
AAAAAAGCCGTCTATATTGATGCTCACTACACTCACTTGTAGCCTATCATCTGCACAACC
TACCGAAACATTAGAAACCATTGTTGTTTCTAGCCAAAATGATGAAATCGCTATTCAAGA
CCAAAAAGTCGGAGAAACCCGAATCGGTACTGAGCGCATTCGTCGCCAACAAATGTCTGA
TAGCCGAGATTTAGTCCGTTATGAAACAGGGGTGACGGTTGTCGAAAAAGGACGATTTGG
TGCAAGTGGTTATGCCATTCGTGGTGTTGATGAAAACCGTGTTGGGATCATGATCGATGG
ATTGCATCAAGCGGAAACCTTAAGCTCACAAGGCTTTAAAGAACTTTTTGAGGGCTATGG
TAATTTCAATAACACTCGCAATGGGGTGGAAATGGAAACCTTGAAACAAGCGAATATCCA
AAAAGGCGCTAACTCCATTAAAACTGGCAGTGGTGCTTTAGGTGGTTCGGTGATATTTCA
AACCAAAGATGCGCGTGACTTCCTCATCAATAAAAATTGGTTTGTTTCTTATAAAAAAGG
TTATAGTACTGCCGATAATCAACATCTGAGTACCTTAACATTAGCAGGAAAATACAAAAG
CTTGGATGTGCTGCTTGTCAGTACAACAAGAAAAGGTCATGAAGTCGAAAACTATGGCTA
TAAATCTTATAACGAGCGAATCCAAGGACGTACAAGAGAAAAAGCAGATCCTTATCACCG
AACTCTCGACAGCAAGCTAATTAAAATTGGCTTTCAACCAAATGAAAACCATCGTTTTTC
TGTTATGGCGGATCTTTATCAAAGCACATCAAAGGGACATGATTTTTCTTACACATTAAA
ACCTAATACTCAATATCAAAATTATGATGAAGTAGAACTACGTCATACGAATGATAAAGT
CGAACGCACAAATTATGCCTTTAGTTATGAAAATTATTCAATAAATCCTTTTTATGACAC
CCTAAAACTGACTTATTCAAATCAACATATTAATACCAGAGCCAGAACGGATGACTATTG
TCATGGCAATGATAAGTGTCCAGATCAAGGGAATCCTTTGGGGATGAAATATAATGAAGA
AAATAAGTTAGTTGGAAATGATGGTATCGCAGTTAACTATTTAAACAGACCTAAAACTCA
AAAACCAAGTTCTGATAAAATGATTGATTTACCTGTAACTCCTTTTGACGGGAAAAATAG
CCCTCTCAGATGGAAACGCGTAAATTGGGATAACTTACCTTTAGGATATATTGTTAAACC
TGGTTATAAAAGCTGTGAAGATGAATTTAGCTCCTGGAATACTGCAAAGCAACCTAAAAT
TAATGATAATTCACCATGTAAAGCAACTTTAACAATGGTTGGATCCATGACTCCTGCCGA
AAGCTATTTAAAAATTAATAATCAAACATATGATTTATTAAGTAAGCATAAAGACTTAAT
TACCGATAATCAGATAATCAGAACCAGTAATTCTGCGGTTCTCAGTTGTGATGGACTTAA
CTGTAACCATCAAAAAATCACAGCTTTTAAAGATAATGGCGAAACAATTGAAGTACCTTT
TAAAGTTATTGAAAGAAATGGTAAAAAATTTGCCTATATTAAAGGTAACGGCGGTGATCA
GCTTAAATCACCGAAACTCTTCGTACCAAATAAAAAAGGGCATCTCGACAACCTTTGGAC
ACAACGGGATTTAATCACAGACACCAAACAACTCAATCTAGATTTAACCAAATACGTTGA
ACTTGGTAAAACACAACATAATCTCGCCTACGGTGGATTATGGTCAAAAACCACTAAATC
GATGATTAATACCACTGGTCAAAGCGCACTAAATGTAAAATGGTGGGCACTTTACCCAAC
TGATTGTTCACAAAAAATCGGCAGTGATGGGCGTTATAACGCACTTTGTAATCACAGTAA
TGTGTTTTCATTCTTAATCCCGGTCAAAGCTACAACAAAAGCACTCTACTTTGAGGACGA
TATTCGAGTAAATGATTATTTTGCTTTTGGCTTTGCATATCGCTATGATCGTATTCAATA
TAAGCCAGAATATATTCCGGGTGTAACACCGAAAGTACCGTCCGATATGGTGACGAATTT
ATATGTAACAGAACCTAAATTTGACCCTTCAAAATTTTCTGATACAGAAAATGAAAAATT
ACGTGTTGCCAATGCGAATGCCAATATGAAACATATTGCTCAAGCGAAAAAGTATTCAGC
GAGTTCTTATACATTAACAACAACTGTTGACCCATTTTCTTGGTTTAGAATTCAGGCAAA
ATACAGTAACGGCTTTAGAGCACCAACGGGTGAGGAAATTTATTTAACCTTTAAACATCC
CGACTTCTCTATCCTCCCAAATAAAAACCTTGAAGCAGAAACCGCAAAAACAAAAGAAGT
GGCATTGACGTTCCATAATCCGCGAGGGTTTATTACCACCAGTTTGTTCCATACTAAATA
TGACAACTTTATTGATCTTGCATTTATAGGGAACAAACAACTACATGGTCATTCAAAACT
TGTCCCGTTCAGTGTCTACCAAAATATCAATCGCCAACATGCCAAAGTGACAGGGCTTGA
TATCAATGCTAAGTTAAAGTTAGATGTATTCACGTCTAGACTAGAAGGATTTAAGCTTGG
CTATAAATTCACTTACCAACGCGGACGTATTAATGGTGATATCCCAATGAACGCCATTCA
ACCCAAAACCTCTGTTTTCTCTGCAGGATATGACCATAAAAGTGGAAAATTTGGTTTGGA
TATCTACTTAACTCATGTGAGTGAGAAAAAAGCCAAAGATACTTACAATATGTTTTGGAA
AACACAACAAGAGGATGAGCATATTGGTGGACGCGGTATCATCACAACAGACAGCTCAGT
AAGATGGCGTAGTAATGCTTACACTTTAGTAGATATGGTGATGTACGCAAAACCTATTAA
AAATTTAACGCTACAATTTGGTGTTTACAATTTAACTAACCGTAAATATATAACTTGGGA
TTCCGCACGTTCTATTCGTCCATTTGGAACCAGTAATATGATCGATAAGAAAACTGGCGA
AGGTATTAACCGATTTAATGCCCCAGGCCGTAATTTCAAATTAAACGCAGAACTGACATT
TTAATCGATAAAGATAAAAAAGAAGGTGGAATTGATTTCCACCTCTTTTTTCTTTCTGTT
TTATACCTTTTCTGTCTTTTTATCTAACAGTTGATTCGTGATCGTACCCGCCACCATCGA
ACCATTCACGTTTAAAGCAGTTCGTCCCATATCAATCAATGGCTCAATCGAAATTAATAA
ACCCACTAAGGCAAGAGGTAAATTTAAGGTCGATAACACCACAATGGCGGCAAAAGTGGC
ACCACCGCCAACACCGGCAATCCCTAACGAAGAAATCGTGACGACTAAAATCAAGGTAGC
TAAATAACCTAGACTAAAAGGGTCAATCCCCACTGTCGGTGCCACCATTACCGCTAGCAT
GGCAGGGTAAATCCCCGCACATCCATTTTGTCCGATGGTCGCACCAAAAGTCGCGGCAAA
ATTTGCAATCACATTGTTATTACCTAGTTTATTGGTTTGCGTTTCAATATTTAGCGGTAA
AGTTGCCGTACTTGAACGCGAAGTAAATGCGAAACTCAAGGTTGGCATGACTTTCTTAAA
ATAGGTAAAAGGATTCACACGGAATACGGCTAATAACAGACCGTGTACGACAAACATTAA
GAAAATCGCCACATACGAAGCAACAATAAAGGTGCCTAGATTTACAATATCTGCCCATTT
TGAGGTGGTCGCCATTTTCAACATGAGTGCAAACACACCATAAGGTGTTAAACGGATCAC
CATACGCACTAAACGCATGATCAATTTATTTAAGGTATCTACACCTTGCGCAATACGTTC
GCCAAGTGCATGATCTTCTTTTGCTAAACTTAACGACGCTATTCCCAATAAGGCAGCAAA
AATCACGACACTAATAATCGAGGTTGGATTTGCCCCTGTGAGCTCTAAAAACGGATTTTT
CGGAATAAAAGAAAGCAACATAGAAGGAATCGTTAGCTCACTAACTTTTTCAACCCGTCC
TGCTACATGCGTTTGTGCAGCAAGCTCTCTCTCCCCTGCAATCAAGCCTTCTGCCGTTAA
ATCAAATGCATAAGTCATTGCAATCCCGATCGCTGCGGCAATCGCGGTGGTGATCAATAA
CACCGAAATGACACTTAAGCTGATTTTTCCTAAAGCACTAGCCTGATTTAAACGCGTTAT
CGCAGACAGAATAGACACAAAAACCAATGGCATCACGATCATTTGTAATAAACGAACATA
GCCATTGCCAACCAGATTAATCCATTCTAATGTTGGTTTAATCACCATTGGGGTTGTAAA
CTGTTGTAATAACACCCCGCAAATGACCCCAAGTAAAAGACCAATCAAAACTGTTATGCC
CAGTTTTTGGGTGCGGGTATAAATCACACGCAGTAAGACTAAAAGTAAACTGAAAATAAT
AAGATTGCTAATAACCATAAAGTACTCTAATCAAAAAATAAAATAGATGGATATGAATTA
AATGAGAATTCTTTATAAATAACAACCCTTTTTTAGTGATTATTTATACCTTTTCGCTAT
ATAAAATAGAAAAAATGGATAAAAAAAGCCCACCGATGAACAATATTCATCAGTGGGCAT
ACGATGAGGGATAAAAACTTAAGCGGCAACCATCACCATGGCAGGGCGGATCACTCGTCC
ATTTAATAAATACCCTTTTTGTAAAACGACTGTAATTTGGTTGGTTTCAAAACCTTCCAT
TGGTTGCATCGAAATCGCTTGATGAACTTCTGGGTTGAAGGTTTCACCAACTACACCAAC
CGCCTCTACCCCAAAGCGAGAAACCGTGGCGAGTAATTCTTTTAAAGTCAATTCGACGCC
ATCGAACAATGACTTAATACTTTCATCTTCTAAGTTTGCCGGCGTCGCTAAAGCACGCTC
TAAATTATCAATGGTATTTAAAATATCTTTTGAGAATTTCTCTAATCCAAACTTATGGGC
TTTCTCCACATCTTGCTCAGCACGACGGCGGATATTATCCATTTCAGCACGACTACGCAG
TAAAAAATCCTGTTCTTTTTTGACCATTTCTGTCAGCTGTGCTTCTAATTCTTGTACCCG
CAAAATGGCTTCTTCAAGAGGATCAACCCCATTCACAGCTTCAACTTCTGTTTCTTCGGT
TTTTTGTTGTTCCTCATGTTTTTCTTCTTGAAGTTGCTCTTCTTTTTCAATGTGTTGCTC
TTTGTTTGACATCTCGTTCTCCATTCATGTAAACCTGTTGGCTCATTCTAACAAAAATAT
AAAAGTCAGCCTATCTATAGATACTTGCTGACAAATAAAAGGATTTGTGTGTAATATAAT
GACTAATTTTTTGAATTCAAGTGCGGTTATCTTTTTTAGCCGATGGAATAAGACATGAAA
CACCCGAATACCATTGATATTAAAGCGCTACAATCTTCTTTTCAGATCATAGGGTTACTT
GGTAAACCTCGCCATGATGTGACCTTACAAATGCATAAAAATCTTTTTCAATGGTTACTT
GAGAAAGGCTATCAGGTGCTCGTTGAGCGCCCAATTGGTGAACAACTTGGTTTGAGTGAA
AATTATTTAGCCTCTGTGGATGAGATTGGACAACGGGCTCAACTGGCCATTGTGATTGGT
GGCGATGGTAATGTATTAGGTCGTGCTCGAACCCTTGCTAAATATGACATTGCGTTAATT
GGTATCAATAGAGGCAACTTAGGCTTTCTCACGGATATCGACCCGAAAAATGCCTATTCA
CAACTGCAAGCCTGTTTAGAAGACGGGGATTGTTTTGTAGAAGAACGCTTCATTTTAGAA
GCTAGTGTCGAACGAAATGGAAAAATCATTGCGCGCGGAAATGCAGTCAATGAAGCGGTA
GTTCACCCAGCTAAAATTGCCCACATGATCGATTTTCATGTTTATATCAATGATAAATTC
GCCTTCTCACAACGTTCAGACGGTTTAATTATTTCTACACCAACAGGCTCGACTGCCTAC
TCACTCTCTGCTGGGGGACCTATTTTAACGCCACAGCTCAATGCTATTGCACTGGTGCCG
ATGTTCCCTCACACCCTATCCTCTCGCCCACTGGTGATTGATGGCGACAGCAAAATTTCC
ATTCGTTTCGCGGAATATAATACCTCACAATTAGAAGTCGGTTGTGATAGTCAAGTGGCG
TTAGAATTCTCGCCAGATGACATTGTACATATTCAAAAAAGTCCTGATAAACTGCGTCTG
CTACATTTGAAAAATTACAATTACTATAAAGTATTGAGTTCCAAATTAGGCTGGCTACGC
AATTCCGTTTAAAAATGCTTAAAATTTAGCAAAAGCACTTTACTGTATATAAAAACAGTT
ATAAACTGATAAATATACAGTAAGGGAGATTTTGCAATGCTTATTCAACTCACTATTAAT
CATTTTGCGATCGTTCGTCATTTGAATATTGAATTTACGCAAGGTATGTCCGTCATTACA
GGTGAAACTGGTGCAGGAAAATCCATTGCGCTTGATGCATTAGGGGTTTGTCTTGGTCAG
CGTACCGATATCAGTATGCTACGCGAAGGGCAAGAACGTGCGGATATTAGCGCGACGTTT
GCTCTTGAGAAAAATGCCCCTGCGCGTCAATGGTTAATACAACAGGAATTACACGACACG
GAAAATCCTGAAGAATGCATTTTGCGTCGTCTTATTAACCATGACGGTCGCTCTAAAGCT
TTTATTAACGGAATTCCCGTTTCAGTAGCTCAGTTGAAAGAATTTGGTCAATATCTTGTC
CATATTAATGGACAACATGCCTCCCAATTGTTACTCAAACCAGAATACCAGCTACAGTTG
TTAGATCGATTCTGTGGACACACTGCCCTTCTGAACCAAATGCAAACAGATTATCAAGCT
TGGAAAGCCTTACAATATCAAGTACAAACTTTTAAACAACAAGTGGCAGAAAATGAAGCG
AAGAAGCAGTTACTGCAATATCAAGTTGAAGAACTGGATGCGTTTAATTTGCGTGACAAT
GAATATGTAGAATTAGAAGAAGAACATAAACGTCTTTCCAACACGGAACAATTAACCACG
CTTTCACAATCTACACTGCAACTATTAAGTGAAAATGAGACAGTCAATATTGATTCTCTG
CTTTATCGAGCAACACAACACCTTGCAGATCTCTGTGAGTTAGATCAACGCTATAGCAAT
GTCGCACATCTATTGCAAGACGCCTTGATCCAAATTCAAGAAGCAAGTCATGAAATGCAG
CAACTCGCAAGCGATATAGAACAAGATCCAGCTTTACTGCACGATATCGAGCAACGCATG
GGACAAGCCTTACAGCTTGCGCGTAAGCATCATGTCAAACCTGAAAATTTAGTTGAATTA
CACCGCACTTTACAGCAAGAATTGACTCAATTAGTCGATTTTTCTGAAAGTGAACAGCGT
TTAATTGCACAAGAACAAATCGCCTATGCGAAAGCCCAAGCGAGTGCATTGGCGTTACAT
CAGAGTCGCCAACAAGGCGCCAATCAATTAGCGCAACAAGTTAGCAAATCCATTAAACAA
TTAGCCATGGAAAATGCCGAGTTTTTTATTAAACTCAATCCTGAACATGACAAAATAACA
AGCCATGGCATTAACAGCATACAATTTAACTTACGCAGTAACTTAGGGCAAAGTGCGCAA
CCGCTGAATAAAATCGCCTCAGGTGGAGAACTCTCCCGTATTTCACTGGCGATCCAAGTG
CTTACCTCAGATAAATCCGCTATTCCAACTTTAATTTTTGATGAAGTAGATGTGGGCATT
AGTGGTGCCACCGCCAGTGTCGTCGGAAAATTACTGCGTAAACTCGGACAACGTTGCCAA
GTATTATGTATCACTCATTTACCACAAGTCGCCTGCCAAGGTCATCAACACTTTAGTGTA
GAAAAACACATTATTGACGAAAAAACAGAAACCAAAATGACCGCACTTTCGCCGGCACAG
CGCGTAAAAGCATTAGCTAAATTGTTGGGTGGTAGTAAGATTACTGACAGTGCGTTGGCA
AATGCACAAGAGATGTTGGATCTCGTTTCCTAACAAACTTCACCACAAAAAAATGGGCAA
ATCATATTGCCCATTATTTTTTATATCATTTTCAGGTTTAAAAACGATAACCTAAGCCAA
CAAAGAACACCGTTGGATCTAATTTCACATTGACTTTATGCTCTTCACCGCCAACTTTAA
ATGTGGCTTTACTTTTGATTTTTGCATACCAAATAGCCGTATTTAAAAATAAGTTATCTG
CGACTTGGATATCTACCCCAGCATTGAACGCAGGTCCCCAAGAATCTTTTAATTTCAGAT
CAGTCACGCCATTTAATACCGCTTTTTCACTAAAGAATGTGGTGTAGTTAACACCCGCCC
CCACATAAGGACGAGCTTTCGCATCTTTGTCTAAGAAATAATATTGTGCATATAAACTTG
GCGGTAAATGCTTCGTTTTACCAACTAAGGTATTTCCTAACGTAATCTCATGGCTGAATG
GTGTCGCCGCTAATAACTCAACACCAAGATTATCTGTTGCCATATAAGTGGCGGTTAATC
CTAATTGTGCGTTGGAATTGACATCAAACTTAAACACATCATGATTCGTCGACGCGTTTG
GCACTACTAAAATTGGACCGCCTCGCACAATCACACTACCTGCTTGATGTGCCACTGCCG
AACCTGCAACTAATGCTGCCATCACACCTAATGCTAATACTGTCTTTTTCATTGCAAAAC
CTCATCTGTCTATAAATTGTCAAAAATCCGCTAAAAATTACGTCTTTTTAGCTTATTTAA
CATACCATGTCACAAACTGCGATTTACTGATCTTTATCAAGTTTTTAAATTTTTGTTAAA
AAATAGTATTTATTGTTTCTTTTTTCATCCAAGCTAAACAAAAAGAATCCGTAATAAAAA
AACGCACATTTGGTATGAATTTTGGCGTAAAAAACGGTATAATGCGCCAATCTGTTGTCC
TAAAATGAGTGTTTATAAATGTCCATTAATTTTACAAAAATTTTTCAAGATAGCTGGAAT
TTTGTGCGCAATCAGCGCCAAACGACTGTCACATTTGTATTTGCTTTTTTTCTCAGTAAT
TTTCTAATTGGTTTATTGATAAGTAGCTTTTCATCAACTGAGGTGATGTCACTAGGCAAT
AGTAGTGACGATTTAGCCCAAGTTTTAGGTATCACCACGCCTGCCCCCAATGGCATATCC
TTATATTTTTTTCACCAAATCCTTGATTTTATCATTGCGGCATGGTGCTTGATTTCTATC
CATCACATTAGTCAAAGTAACCCTTCTCTCAATGCCAGTTTTAGCTTAGCATTGCAGCGT
TTCTTCGGCGCCCTTATCATTAATATCCTATTAATCACCCCAATTATTATTGGTTTATCT
GAAATCTTTTTCTCATTAATTGTGAAGAAATCACAACCCTCGATGTTTTCCTTGCTGTCT
GTGGGATTCGGTTTTTATCTGTGCATCCGTTTTTGTTTAACATCGACACATTACCTAATC
ACGCGTGAGGGGCTAATCCAATCATTCCAAACAACATGGAAAGCGGGGATCAAACGAGTT
ATCCCATTATTTTCATATTCCATGATTGTGTATTTCTTATTACCCGTAGTGATCCGCCAA
TTCGCAGCAATCACAACCAATTTAATCGTAGAAATCGCCGTTACCTTGTTAATTGCATTT
TTAACCGTCTTCTCATTGGTTTTCACTTACCGTTTCTATACTATTTTTATGCAAAAGGCG
TAAACCAACATGAAACAATTATTAGAATTTATTCCACTTATTTTGTTCTTTGCGGTGTAC
AAGCTCGTGGGTATCCGCGAAGCCGCAATTACCTTGATTATCGCGACCCTCATTCAATTA
CTGATTCTAAAAATCAAATATGGCAAAGTTGAAAAACAACAACTGTTCATGGGGATCGCT
GTGGTATTTTTTGGTACATTAACGGCGTATTTTAATCAACTTGAATACTTAAAATGGAAA
GTGACCATTGTCTATGCCATTTTTGCCTTAGTTTTACTCGTTAGCCAATATGGCTTTAAT
AAAAATCTGATAAAACTAATGTTAGGCAAAGAAGATGCGCTTGAGTTACCGGAACAGGTA
TGGAATCGACTCAATCTCGGTTGGGCACTTTTCTTCTTACTCTGCATGTTAATTAATCTT
TATATTAGCCAATATTTATCGGACGATTTGTGGGTGGATTTTAAGACGTTCGGTATTCTC
GGTATGACTCTCATTGCCACAATAATCACCGGCATCTATATTTACCGCTATCTTCCGCAA
ACCAAAAGCAACAATAAGGAATGATCATGACAACTCACGTTGATACTTCAAAAAGCTGTG
ATACTCGAGGCACATTATTACTACGTACTCTCGCAATGCCTTCTGATACGAATGCCAATG
GTGATATTTTTGGTGGCTGGATTATGTCACAAATGGATATGGGCGGTGCGATTTTAGCGA
AAGAAATCGCACATGGTCGCGTCGTCACTATTGCAGTCGACAGCATGACCTTTATCCGTC
CTATTGCGGTAGGCGATGTGGTTTGCTGTTACGGTAAATGTTTAAGTGTGGGACGTTCAT
CTATTAAAATTAAAGTAGAAGTGTGGGTGAAAAAAGTCGCCAGTGAACCGATTGGGGAAC
GCTATTGCGTGACTGAGGCGGTCTTTACGTTTGTTGCTGTCGATAAAGAAGGACGACCTC
GAGCGGTACCACGAGAAAATAACCCAGAATTAACTCAAGCACTCTCTTAAGCCACAAAGA
AGGAAAGAAACGATGATGTACTATGTTATTTTTGCACAGGATAACCCTAACACCTTAGCA
CAACGTTTAGCCGTGCGTGAAAAACACCTCGCCCGCTTAACTCAGCTCCAAGCAGAAGAT
CGTCTATTGGTCGCGGGTCCTAATCCCGCCGTTGACAGTGAAAATCCGGGTGAAGCTGGG
TTTACTGGTTCAACCGTGATTGCTCAATTTGCCAGCTTAGCGGATGCACAACAATGGGCG
AGTGAAGATCCCTATGTGGAAGCAGGCGTATATGCGGATGTCATCATCAAGCCCTTTAAA
CGCGTTTTTTAATCCCTTTATATGTCATTTATCTTAGGGCGAAAAGGCTTTCGCCCTTTT
TCTTGTTCAAAATAAATTAAAAACACACCGCACTTTTCCTGTCAAATCAGGTCTAAATTT
GTATCATTTTTATCCTTAATCTGTTCGAGAAATGAATGAAACTAACAAAAATTGCGCTCA
CTTATTTACTGACCTTGATGTCGATGTCACTTGCTGCCGCGTCTGTTAGCGTACCAGAAG
ATAAGGCTCAACCTACTGAGGCATCGCTTACCACGACCAATTTAGTGCAAGCACGCCAGA
TTTATCAAAAAATACATCAATTACTGCAGCGTTCACAATCCGAAAACACGCAACGGATTG
TGTAAACCCTATTAGCAAAAATTGAGGATTATCCTCTTTATCCTTACGCTCAATACGCTT
ACTTAAAAGCACTCAAAGACCAATTATCCTTAGCACAGATTGAGGCATTCCAAACCGATT
TTCCATCTTTTCCCTTAACAACGGAATTGCAAAAACAATGGTTACAACAGGCTCAAGACA
AGGCTGAATGGCAAGCGATTATTCACTCCCCTTTCCGCCCTAAAGATATGGCTTCACGTT
GCATACAGTTACAAGCGGAATATGAAACGCAGCCTAATTCTCCAGCGTTTTCCCTCAAAC
AATGGCAACAACAAGTCGCCCAAATATGGCGCAATGGTGCTTCTTTACCGAAAGCCTGTG
ATACGCTTTTCGCACGCTGGAAAGAAAAAGGCTATCCTGAGGAAACTGAATTAAAAGAAC
GTGCCATCCTCGCCTTTGAGCAAGGCAATCAAGCGCTACTTGCTTCTTTATCACAACAAG
CTGACCAAGCAGACACGAAACGCTGGCTAAATGAGCTCCACCAGCTCAGTAAAAATCCGT
TACGCTTACAACACCCTCAATCTGCTTTTTTTATTGATACCCTTTCTGCGGATGATCCGT
TTGCACAGCGAATCCTGTTAAGCCATTTTTCTGCGTTGATAAAACGGCTGAAAGAAACGG
ACATCAAAAACCAGTATGATCCTTTTGAACCCTATGCACAGTGGGCAAATAAGCTAAGGT
TATCTGAAGCACAACAACGTCAATGGAAAAAGCTCTTAATTAGCCATCTCTTTGATAGTG
AAAACCTCAACTTGCAAAAATGGCGAGATGCACAGTTATTTGAGCTGAAAGAAGATACGC
TCACAGAACGCCGTTTACGTACCGCGCTGCGTGAAAAAACCGAACTCACACCTTGGCTAG
ATTTGTTGTCCAATAGCGCCAAACAGAAAGAAGAATGGCGTTTTTGGCAAGCAAAAGTCT
TCGCACAAAATAAAAAAACCACTGAACAAGCCCAACAAATCTTTCAACAATTAGCAAAAC
AACGCGGGTTTTACCCTTTGTTAGCCAGTGCGGAACTGAATATCGACTACGCTCCCGCAA
TGGACGTTTTTAGCTCGACTTCTGCCACGGATATACAAGAGAAATTCTCCGTTGAATTAA
GTAGGATCGCGGAACTACGCGAACACAACGCCACTCAATATATGAATCTTGAGTGGAAAG
CCCTATTAGAGAAAGCGAACTTTGAACAAAAACTCGCCTTGTCACACTTTGCCACGGAAC
AAGCTTGGTTTGATTTAGGCGTAGAAGCGACAATTCAGGCCAAAGCATGGGGCTATCTTG
CCCTGCGCTTACCCAATGCCTATTTAGATTGGTTCGATTTACATCTCAATAATAAAAATG
TTTCGCGCACTTTTGCGATGGCTATCGCGCGCCAAGAAAGTGCTTGGAAACCCTATGTTT
CCTCTCATGCCAATGCACAAGGGCTGATGCAACTCTTACCGAGTACCGCAAAACAAACAG
CCCAAGAAGCAGGTTTGCCTTATACGCATCAAAAGCAACTGTTTGATCCCTTTGATAACA
TTATGCTAGGCACCGCTCATTTGCAGCAACTGTATGATAAATATGGTAATAACCGTATTT
TAATTGCGGCGGCTTATAATGCGGGGGCAAGCCGAGTGGATCGTTGGTTAGCGAAAGCGG
ACGGTAAATTAAGTATGGCAGAATTCATTGCCTCGATACCTTTTTATGAAACAAGAGGTT
ATGTACAAAATGTGTTGACTTATGATGTGTATTATCAGTGGCTACAACAGCAACCACAGC
AAAAATTTAGCCAAGATGAATATAATCGATTATACTAGTGCGATAGTCAAAGGGAGGAAA
TACTATGTACTTAAGTCGCAATCTTGAACAATGGCATGCTTTCGTCGAAATGTTACGCAC
GGCATTCGCCCAAGGCAAAGAGCAGGAAATCTTAACTCTCTTGCTCACCCCTGACGAACG
AGACTCCGTCGGACTACGCTTACAAATTGTCGCTCAATTATTAGATAAAAGCGTACCCCA
ACGCGAAATTCAGCAAAATCTCAATACCAGCGCAGCCACCATTACTCGTGGCTCAAATAT
GATTAAAACCATGCCACCTGAATTTATGGCGTGGGTAAAAGAACAATTAGATGAGCAAGC
TAAAAAAGACTAAGCATCCTTTTCCTTGTTTCAGTATTTGGCAACAATTTAAACGCAAAC
TTTACCGCACTTTTGCACTATTTCTCGTGCTGTTTCTTTCAAATGTGGTACTGTTTCGTT
TCGTACCCGTTCCGTTTTCTGCTTATATGCTACAGCAAAAAATAGGCTATCTGTTTGAAG
GGAATTTGAGTAGCACGATCCATTATCAATGGGTCCCTCTTGAGCAAATAAGTCAATCCA
TGCAGTTAGCCGTCATTGCTAGCGAAGATCAACGCTTTGCGACCCATTATGGCTTTGATT
GGGACGCCATTCAATCTGCTTTACAACACAATCAACGCGGAAAAAGAATCCGCGGAGGCT
CAACCATCAGCCAGCAAACAGCTAAAAATCTATACTTATGGCATGGGCAAAGTTGGTTGC
GCAAAGCTATTGAGATGCCTACCACGCTCGTACTTGAAACTCTTTGGTCTAAAAAACGCA
TTCTGGAAGTCTATCTTAATATTGCTGAATTTGGACCGAATATTTTTGGTGTAGAAGCCG
CCAGTCAGCATTATTTTCACAAACCGGCTAAACAGTTAAGCAATGCTGAAGCCGCATTAC
TCACGGCAGTACTTCCAAACCCGATTATCTTCAAAGTGGACAAACCCAGTGCTTATGTGA
AAAAAAGACAACAGCATATTCAACGTCAAATGGGGTTGTTAGGAAAGCAGCATTTAAGTC
AGTTAGATTAGCGCTATGCTGAAAGTGCGGTCGATTTTAGGTCAGTTTTCTTAAAGAGAA
AGGCTCAACTTTGTTGAGCCTTTCGTTTATTCTTCACGCGCGTGGTTTAAACTGTATTTT
GGAATTTCAACCACTAAATCTTCTTTCCCCACCAAACATTGGCAGCTCAAACGACTATCC
ACTTCGAGCCCCCACGCTTTATCAAGCATCTCATCTTCCATATCCGTGCTTTCATTTAAA
CTATCAAAGCCTTCGCGAATAATCACATGACAGGTGGTACACGCACAAGATTTATCACAG
GCGTGCTCGATGTCGATGCCAGCATCTAGTGCTGCATCTAATAAATTTTCTCCCTCTGCT
ACCTCTAAAGCTAAACCTTCCGGGCAAAGTTCTTCGTGGGGTAAAAATACAACTTTTGGC
ATTTTAATCCTATCTCTTAAGGTTATTTTGCGTTTTTCATTACATCATCAATCGCTTTGC
CAGCAAGGGCTTGACGAATTGACTTATCCATTCGACGCGATGCAAATTCTTGTGTTGCAA
GATCAAGCAGTTTAATACCTTGCTTAATTTCTTGCGTATCACCTTCTTTTTGCAGGCGTT
GCAAAGAAATAATGGCGTTTTTCACCGCACTTAATTCTTCGTCATTTAATAAATCTTGAT
CAGCACTTAATGCTGAACCTACACTTTCTAATACACGTTGCGCTTCTACACGTTGTTCTG
CCAATAAACGCGCTTGGATATCTTCTTTGGCATTCAGCATGGAGGCTTTTAGCATATTGG
TAATTTCATCATCACTTAACCCATAAGAAGGTTTAACCTGAATGGATGACTGCACCCCCG
TGGATTTTTCCATCGCAGTGACACTTAACAAACCATCCGCATCCACTTGATAGGTGACAC
GAACATGTGCCGCCCCTGCTGCCATCGCTGGAATACCTCTTAAGCTAAAACGCGCTAAGG
AACGACAATCTGCGACCATTTCACGTTCACCTTGTACCACGTGAACAGACATCGCGGTTT
GTCCATCTTTAAAGGTGGTAAACTCCTGTGCACGCGCAACTGGAATAGTGGTATTACGTG
GAATAATTTTTTCCACTAATCCCCCCATTGTTTCAATGCCAAGTGAGAGTGGAATCACAT
CTAACAATAACATGTCCGCATCGGGTTTATTCCCCACTAAAATATCCGCTTGAATCCCCG
CACCTAATGCCACAACTTTATCTGGATCAATCGAGGTTAACGGCTCTTTTTGGAAAAATG
CCGCCACTTGTTCACGCACAAACGGCACACGAGTTGAACCACCGACCATCACCACTTCAC
ATACTTCATCAGCACTTACGTCGGCATCTTTTAAGGCACGACGACAAGCCAATAATGAGC
GTTTTACTAACCCTTGAATCAGCTGATTGAATTGCTCACGACTGATATTGCCTTGCCAGC
CTTGATAAAAGATCGGTGTTTCAAGCTTATCCGTTAAGGCAATTTTGATTTGCGTGGCAA
GCTCTGTAAGTTGACGTTGTTGCTGTGCATTCTGTGGTGCAATACCAGATTGCGCTACGA
TCCAGTCCATTAATTGGTGATCAAAATCATCACCACCCAACGCGGTATCTCCACCAGTTG
CAAGTACTTCAAACACCCCTTTAGATAAACGTAAGATCGAAATATCAAAGGTTCCGCCAC
CTAAATCATAAACAGCAATCACCCCTTCTTGTCCACTGTCTAAGCCATAAGCAATCGCTG
CAGCGGTGGGTTCATTTAATAAGCGTAACACATTGATGCCCGCTAATTTTGCAGCATCTT
TGGTACTTTGGCGCTGTGCATCATCAAAATACGCAGGCACAGTAATGACCGCGCCAGATA
ACTCTCCTGCTAGGCGTTTTTCCGCCAGTGCGGTCAATTTTTTCAAAATTTCTGCCGAAA
TTTCGACTGGGCTTAATGTGCCCTTACTGGTGCGGATTAAAGGTAATCCATTTTCACTTG
CCTCAAATTGATACGGCAAACTTGGATAACGTTGTTGCACATCGGCAAGACTGCGCCCAA
TTAAACGCTTAACTGAAACAATCGTATTTTGTGGACTCTGACTGGCTAATTCAGCAGCCT
CATAACCGACAATGACGTTATCTTGTTCAAAATGCACCACGGAAGGGACTAAAGGGCGTT
CTTTTTCGTCTAATAAAATATCCACTTGACCACTACGCACAGTCGCGATTAACGAGTTAG
TGGTGCCCAAATCAATCCCTACCGCTAATTTATGTTGATGAGGACTTGCACTTTGACCGG
GTTCTGCAATTTGAAGTAATGCCATTGTTTATCTCTATTCTCTTATTATTTCCTATTGAC
TTTATATTATAGCAGTTTTATTTTGTCGTTGTTTTAATCTACTTAAAAGTCTAATAGCTT
TTCTTCGACACGTTCTACTTCAAGCAATAATTTTTTAATAAAACGTAATTTGTCATTAAT
GACTTTTGCTTGTTGCCACTGTTGGCTTGACAATGCATCGGCTAATTCACTTAACAAAGC
CTGTTGCGTTTGTTCAATATCTGCACTGAACGCCACGAGTTGATCACTGTCTTGCTGCGC
TTCAATATTTTCTAGCTGTTCCCGCCATTGCATTTGTTGCATCAAAAATGCCATATCACG
GGTGCTATTTTCTTCAATATTTTGTTGTTCACCGGTATAAATCGCAATGATAGTCTCCGC
ACGCAAAATCGGATCTTTTAAAATTTGTAACGCATCATTGACTTCTGCTGACCGTTGCAT
CGCTAAACGCTGCTCTTGTGCAGAATGCGTAGTGAAATTGTCAGGATGCAAGGATTTCTG
TAAGGCAAGATAACGTGCCGATAATGTCGCTTGATCAACATGAAAATCAACTGGTAAATC
AAAAATATTAAATGGGTTCATCTTTCACTCAAATATCAGATAAAAAAACAGCTAAACGTG
GAAACTTTCTCCGCAACCACATTGATCTTTCACATTCGGATTATTGAACTTAAAGCCTTC
ATTTAATCCTTCTTTGGCGAAATCTAATTCAGTGCCGTCTAAATAGACCAAACTTTTGGC
ATCCACAATGATTTTGACTCCATGTTGTTCAAACACCTGATCCTCAGGATTTAACTCATC
TACAAATTCAAGGACATACGCTAAGCCAGAACAACCTGAAGTTTTGATCCCTAAACGTAA
TCCAATGCCTTTACCACGATTCGCGAGGAAGGTTCGTACCCGATCTGCTGCCGTTTCAGT
TAAGGAAATACCCATGAAATTCTCTACTCCATTGCGTCTTATAATGTGAAAGGGGCAAAA
TTGCCCCAACTGAATTTTAGATGATTATTTTGCTTCTTTTTTTGCTTTGTAGTCTGCAAT
CGCAGCTTTGATTGCATCTTCAGCTAAAATTGAACAGTGAACTTTCACAGGTGGTAATTC
TAATTCTTCTGCGATTTGGCTGTTTTTAATCGCCTGTGCTTCATCAAGTGATTTGCCTTT
CACCCATTCTGTAATTAAAGAACTTGAAGCGATCGCTGAACCACAACCGTAAGTTTTGAA
TTTTGCATCTTCAATAATGCCTTCTTCACTGACTTTAATTTGAAGTTGCATCACATCACC
ACAAGCAGGTGCACCTACCATGCCAGTCCCCACGTTTGCATCTTTTTTATCTAAAGATCC
AACGTTACGTGGATTTTCATAATGATCAATTACTTTATTACTGTATGCCATATTGTATTC
CTTCCAATTTAATAAAAGTCCGATTCTTCATGTTGCTAAAACTCACTGAAAAACAACCGT
ACTTTCTCTTTAAATCATATGTTATTGAACGCGAATATCGCGTCCGACGACTAAACCGCT
TAATATTAAACCTAAAAACATTGCCTCTATTACCTTTCTAGACGGCGTAAATCACATCAA
TAAACCGAACAATCGGCAAAGACTGTGGCAATGTTTCTCCGATTAGTGGTGCGTCCACTC
GATCGTATTCAGATCGATCCCTTCTTTAAACATATCCCAAAGTGGTGAAAGCTCACGCAA
TTTGGCGACTGCATTTTTCACTAATTCGATAGTGTAATCAATTTCTTCTTCCGTAGTATA
ACGACCTAACGTGAAACGAATTGAGCTGTGCGCTAATTCATCGTTTAAGCCTAACGCACG
TAAGACGTAAGATGGCTCAAGACTCGCAGAAGTACAAGCAGAACCTGAAGAAACGGCGAT
ATCACGTAAAGCCATCATTAATGATTCACCTTCAACATAGTTAAAGCTGATATTTAAGTT
GCTGTCTAAACGGTGTTCCATCGAACCGTTTACGTAAGTTTCTTCAATATCTTTTAAGCC
ATTGTATAAGCGATCGCGTAATGCTTTTAAACGTGGCATTTCGCTTGCCATTTCTTCTTT
ACAGATACGATATGCTTCACCCATACCAACGATTTGGTGTACCGGTAAGGTACCTGAACG
CATACCACGCTCATGACCACCACCGTGAATGATCGCTTCTAAACGCACACGTGGCTTACG
GCTAACATAAAGTGCACCGATCCCTTTTGGTCCGTAAAGTTTGTGACTAGACATTGACAT
TAAATCCACTTTTAATTCAGCTAAATTAATCGGCAATTTACCAACACTTTGTGTGGCATC
AACGTGGAATAAGATTTTACGCGCACGGCATAATTCACCGATAGCCGCAATGTCTTGAAT
CACACCAATTTCATTATTAACGTGCATAATAGAAACTAAAATAGTGTCATCACGCATCGC
ATTTTTTAATTCCTCTAAATCAATTAAACCATCTGATTTTGGGTTTAAATAGGTCACTTC
GAAGCCTTCACGCTCAAGCTGACGACAAGTATCTAATACGGCTTTATGCTCAGTTTTACA
GGTAATAATATGTTTACCTTTGCTTTGATAAAAGTGCGCAGCCCCTTTAATGGCTAAATT
GTCTGATTCGGTTGCACCAGACGTAAACACGATCTCACGTGAATCTGCCCCGATCAAATC
CGCAATATGGTTACGTGCAACATCAACAGCTTCTTCTGCCTGCCAGCCAAATTTATGTGA
ACGGGAGGCTGGGTTACCAAAGTTGCCCTCTACCGTTAAATATTCCATCATTTTTTTGGC
AACACGCTCATCAACTGGACAAGTCGCTGCGTAATCAAGATAAATAGGTAATTTCATTTC
TTTCCTCACTCCTAACAATTCATTTTTACCGCACAGCTGTCGGCTTAATTATCTAAAATA
ATCAGATTATCAAAGTCACCTCGGAACTCAATGGTTGCACGTTTTTGACGATTTTTCTCA
ACCAGTTCCTCAAGGGTAATTTCATTTAAAAACGCTTCAATACGAAGGCTCAACTCTTTC
CACAGCGAATGGGTTAAACATTCAGTGCCTTCTTGACAATCACCGCGTCCTAAACAACGT
GTGACATCAATATTTTCATTTACGGCATTGATGACCATACCGACAGAAATTCGATTTGCG
GGAAGACCTAACTGATATCCACCACCCGGTCCTCGGACACTTTTTACTAGCCCATGACGA
CGCAACTTAGCAAATAACTGTTCTAAGTAGGAAAGCGAGATATGTTGTCGCTCAGAAATA
TCAGATAAACTAACTGGGCCTCTGTTTGAATTTAATGCAGTATCAAGAATAGCTGTTACC
GCATAGCGTCCTTTAGAAGTTAATTTCATCTTTATCTTCCTTTAATTTAATCCAACAATT
GGCGAATATTTACATATCATACTAAATTAGTCAACTATTCCTCCGCGCTATTTCAAACGC
TTTTCCACTGCGGTCAACATCCCACGTAAAATATTGAGTTCGTTTTTTTCTAACTGAACA
CGCTGATATAAACGCCTTAATTTCGGCATAACACCTTGATTTTGAATAAATCCTAATGCC
GTATAAAGTCGCTCTGTATGCTGAAAAAAGTGTTCTATTTCAGTGTGTGTTGGATAGGTA
TTATCTATCGTTGAAAGTGATTCTGTCATTGCTTGTTGTGACAAAAATGCCAAACGTAGT
TCATAACAAATCAATTGTACTGCCATCGCCAGATTCAAAGATGAATAGTCAGGATTAGCG
GGTATCGTTAAATGATAACGGCACTTAAGCAATTCTTCATTGGTCAACCCAATACGTTCG
CGCCCGAATACAATCGCTACTGGCGCTTGTTTTGCATATGCTATTGCGTGAGTACCACAC
TCACGCGGTTCAATTAAGCTATTTTGTAAGTGGCGTAATCTTGCACTGGTGCCAACCACT
AACGCACAATCTGCCACTGCCTCATCAAAACTTGCTACAATTTTCGCCTGTTTCAACACA
TCTTCAGCCCCTGCAGATAACGCAATGGCATGTTCATCAAGAGGTTGTTTAGGTGCCACA
AGATATAACTGATTTAAGCCCATGGTTTTCATCGCCCTAGCAGCAGAGCCAATATTGCCA
CTGTGCGAAGTTTCAACTAATACAATTCGGATATTTTCCAACATAACCTGATATCTTTGT
ATAAAATAGGCGCTATTCTAGCATAATAACCCTGAATTTTAGTCAACAACTTATCATTTT
TCTGAGAAATCTCGTCAGTCTACTCATTCCCCCTTATCACGATAAGAACAAAAGAGGTGA
AAATTTCTCTCGCCATTTTTAATGAAATTTCCTATAATACCCGCCACTTTTCTGTTCTTT
AAAATCTGGTGGAAACAATGAATCCAATGTTAAATATCGCGATTCGTGCGGCACGAAAAG
CGGGCAATGTAATTGCTAAAGGTTATGAGCGCCGTGATGATCTTCAAACAACGCTAAAAA
GCACAAACGATTATGTAACAAATATTGATAAAGCTTCTGAAGAAGCCATTATTGAGGTGA
TTAGAAAATCGTACCCGGATCACACAATTATTACGGAAGAAAGTGGTGCGTTAGAAGGTA
AAGATAGCGATATTCAATGGGTGATTGATCCACTAGATGGCACCACAAACTTTGTTAAAG
GTTTACCGCATTTTTCTGTTTCTATTGCTATTCGTGTCAAAGGTCGCACCGAAGTGGGTG
TGGTTTACGATCCTATCCGTAACGAATTATTCACCGCAGTACGTGGTGAAGGCGCTAAAA
TTAATGACATGCGTTTACGCGTTGAAAATAAACGCGACTTAGCTGCTACCGTGTTAACAA
CAGGTTTTCCTTTTAAACAAACGCGCTTAATGCCAATGCAATTTGCGATGATGAATAACT
TAATTCAAGATTGTGCTGATTTCCGTCGCATGGGCTCTGCGGCATTAGACTTATGCTATG
TTGCTGCGGGACGCGTTGATGGTTATTTTGAAGTCGGTGTTAAAGCTTGGGATATTGCTG
CAGGCGACTTGATCGTACGTGAAGCTGGCGGGTTAGTTTGTGATTTTAATGGTGGGCATA
GCTATTTAACATCAGGTCATCTTGTTGCTGCCGCACCTCGTATTGTGAAAGAAATCTTAA
ATAAAATTCAACCTTGTCTGTCTGACGAATTTAAAAAATAAGTTTAATACATTTAGGTGA
TCAAAAAATCCCTCAATAATGCGTTATTGAGGGATTTTTTTAGTTTATAAATCGCGTAGC
AATGTACGACGTTGCGGTCTGTCCTCTAATTTTTTCTCTAAAAGCAATAGCTCTGGCGCA
GAATAAATGATTTCTGCAGGCTGAGGAATGCCATTATAAGTCAACAACGTTAAAGAAACG
GTTCCTTTCGCAAACTGATAAGTATCTAACAACGCACTCTCATTTTTTCTACGTTTTCTT
ATTTTTCCTTGCAGAATATCTTCTTCGATCAAATCTCGTTGCTCAACTTCTATGGTTTTA
CCATATTTTTCTTCTAAAACATGTAATAACAATTCTGCTGGATATTTCGGGTATTCTGGC
ATTTTTAATTCAATCGATTTGAGCTGCCCACCAATAAAACGCAGTCTTGCCACCGCATAG
CCATCATCAAAACGGAATTTGTCACAGACCCAATAACCTCTCACAACACGTCGCCAATCA
TCATCAGCGGGTAAATGCCATTGGTCCTCACATAGTTTCGTTTCTTTGGCCTGTTCAATA
GTCATACCAAAACGCAGATCCTTATAACCATTGACCGTCGTATTTGGGACAACGAATGGC
ATTAAAAAGGCAGATAATACTGCAAATATTTTCATAGGGAATCCTTAAATACAATGCTCC
AGTTAAAAATAGAATAACATTTATTTCTTATGAGTTTAAATAATTAATGTTCTATTTTAC
ACCAATTAATTTTTATTCAATTTAATAACACACAACACAATTAAAATCGTTTTATTTATA
CCGATTTATTTAAATAACGTTCTAGCGCTTCAACATCCAATAACCAATATTGTGCTAATT
GTTGTACCCAATCGTGAATGTTCTCTGTCCACTCACCTTGCTCTGAATCCTGCGCTTGTG
CCGCAATTTGCTGTATTCGTTTTAAGCCAACCGAAGCTGCTGCACCTTTTATTTTATGCG
CACAAGACAAGACATCGGCTTTTTGACTTTCATCTTGTTGATAAACAGAATATGCAGTCA
TTAATGCTTGCATATATTCCGGCATCGTTTCTTTAAATAAAGCTAAATTCTTTAATACAA
AATCTGTGCCTAGCATCTCAACTAATTCGCTCAACATTTTCACATCAAAATGAGTGGCGT
CTTGCGTAATCTGATGTGTTGTTGGTGTTTCTAAGCACAGAGAAACATCATGACCAAAAT
ACTCGACTAAACAAGCAGTTAACTCCTCGATCGATAAAGGTTTACGTAATACATCGTCCA
TACCTTGCGCTTGATATTCTTTTTTGTCGTGCATTACATTAGCAGTTAATGCAATTAAAG
GTGGTAAAAAATCATACTGCCCATTCTCATAACCTTCCCATAAATATTTCGCCACCGCAA
AACCTGACATATCGGGCAATTGAATATCAAGTAATAGCAAATCATAATACTGCTGTTCAA
ATTTCTCAATGGCTTGCTGTCCTGTCATCGCAACATCAACCACATAGCCTAGTTTTTCAA
GTACGGATTTCGCTACCACCACATTTACCTCAATATCTTCAACTAAGAGAATATTTAAGG
TACTTGGCATTTGATTTTGTACGCGGACTGGCTTTTCAACTTCTTTAACTGGCAACATCA
GTGTAAAACAAGATCCTTTCCCCATTTCGCTCGTTGCATATAAATCACCTCCCATTAATT
GAGCAATGGTTTGAGAAATTGCTAATCCAATGCCACTACCAAGTGGTTTGTGCCCACTCG
ATTGTACTTGATAATACATTTCAAACACACGAGGTAATTCATTCGCCGGAATGCCAATCC
CAGTATCACTGACACTAAAGGAAATTTGATATTCCGACACACGTTTCACATTCAGCGTGA
TACGCCCTTCTTGAGTAAATTTCACCGCATTTCCAATCAAATTCCATAAAATTTGACTTA
AGCGAGCATAATCAACCATAAACCAAGTTGGTAAATTTTTGTCTGTCACAAGTTGAAAAG
CGAGTTTTTTTTCCTGTGCTAATAAACGAGCAACATTACTAATATCATTGAGAAAACTAT
TTAACTCTACGGCTTTCGCATTCAGCTCAATACGGCGGGCATCAATTTTTTCTAAATCAA
TGATGTCACTAAAAATATGTCCTAATGAAATAGCACTCACATGAATCGTTTTCAAATAAT
TTTGTTGCGTTTCCGTTAGTTTTTCATCGAGTAAAATACGGCTTAAGCCAATAATACCAT
TTAATGGAGTGCGTAATTCATGACTGATCGTTGCCATTAAGCGCGTTTTATCCCGACTGG
TTTTCTCAATATTATCTAACGCAATAGAGAGTTTTTTCTCAGCTAAAACCCGTTCCGACA
CTTCTTTGCGTAAATTCTCAACCATTTTGGCAAGCCCTAAACGCGAACGTTCTAATTTTT
CCACCAGCACTGTGAAAAAATAAATGACAAAGGGAGCAGAAATCAGCCCAAACACAATGG
ATCGGATCATGTCCATCCAATCCACTTCGCCAATAATAAATACACTCAAGAGGGCTTGGG
TACAAAGGGCTAAAATCGCCAACACAATCACGCCTAAAATCGAGAAGCGTAAACGCCCCA
AACGAATCACCCAATCCACATATTTTTGAGTGAAATATTTAATATTTTTCATCGACTTTT
TGCCTTTCTTTGTCTAAACCACGGCGGTTATTGTAGCATGATGTCTGTTTCACCAAAATC
CATAGACTTCGTTATAGTGCCAATCCAATTGTTCATTATATTGTGGCAACGAGGCATAAA
GATACGTCGGCGCAATCTCCGCAGGCGATGCCACATTTAACTGTTCGGCTAACTCACTCA
ACACCGTATCCAATGATGCCACGAGCCAAGGTTGCACAATCGCCTGTTTATCTTGCTGTA
TTGGCTCATATTGAATCTCTGGCAATGCGCTCAATGTCTCCTCATCACGTTTTTGCGCAC
GATAGAAACCAAAGCCCCAATGAGAATCCTCATCAGGTACACAAACCACTTCCAGTTCTG
CCATGCTTTTACGAAATTCACTCATCAAAGGTAAATTCGCCAGTAAGTAGTTACAGTAGC
GAGGATCCTAATAGAGATTAACCAGATTCTCACTGGGGTGATTTAACAGGCTAGCAATAG
CATGATGCTCTAAATCCGCCAATTGAGTGCTTGCCTGTAACACTTCGGGTTTTACAATGC
GAGGCGTAGCTTGTATATGAGCTAAATCACGCTGCGAAATTAATTGTTCCAGTTTATGCG
TTGCCAATTTATGCTGATGACTCTCAAACCCCGGACGGTGATAGATCACATCTTTCTGTT
GATAACACACCTTCAACCCTCGCCAATTTATCGGCAGTAGCGCAATATTGGGCTGTTCTG
CCACTTTCTCTGCACGGTGTCGCCAGACTCGCCCAGCAAGCTGAATAATGGAACGCATAG
AGGAAGGATCCACAATCGCCCAATCATAATCATGATCTCGCCCCACTTCAGTCACAGGGC
TACCCAACACAATAAAGAGGTGATTTTTTGCTTTATATTGACTCATCGGCAAGGCAATTT
CTTCGTGTTGAAATAATTGCTCGGGCGTGTGGCGGTCCAAAATTTTATCCAGTTTTTCTT
CTAAATAAGAACGCAATAACAACAATTGCCTTGAATGATAGCAACATAAATGCACCTGAT
AATCGGCAAATTTTTCACTGGCTTGTAACCCAAACAACGCTTTTGCCAACGGAATCATAG
GTTCGATATTCGAAAAGCGGATCAAGCCTACACTGACTTTTTTCTGACTATGGGGATCGG
TTTGCCCATGTAAATCATGTAGCGCCATTGCTTTTTGTAACAATGTGTCTGCCAGCAAGC
CATAATGCAAATCTTCCCCCTCTCTTGGTTTGAGTGAAGGTAAACTCAGAATTTCTGCCT
GACGTCGCACGGGACTTTTCGCCAAGTTTTCCGCCCGTTTTCGCACAAATTCATCATGTT
GTTGGATAAATTGCTCGTCTTGTCCACAATTAGCTTGCACTTGTTGGAATTCATCCACCC
ATGCACAACATATTGGCAAGGCTGCCACAATCCCTTTTTGCTGATTATAGATTTTTCGTC
CTGCTTGATATGCTTTAAACAATCCTGTAATAAAATCAGGCGTTAGCGTAGCAGAAGAAA
GCAACACTCGACTCCCAAATAAACCCGCTAAATACACTAAACGGCTTAATGCTGGCAAAT
CTTCCTGGGCAAAATCATCTGGTTCATCCAGAATTAAATCAGAAGTCAATAAACGTAATA
TGGGCACAATATGATGCCCACCTCGCACACTTTCGGAGGCAGAAATTAAATGATCTAAAG
TGCAACTCACAATTGGTGCATAAAGGAGCTTTTTGGTTTTGTCATCTTTGCTTAAAAAGG
ACAAAACGGCTTCATTTTCGACCGCACTTTCAATATAAGTTGCGCCCTCAACCTGTATGT
CCTCTAACCAATCTTCAGCACTTTCACTGCCCTGTTGAGCAAGCTGGTTTTGCTTCTCTT
GTTGTAGTGCGTATAGCTTTTTCACTGCGCTACCGCCCACCAACACAGCCAAATCCTGAT
CCGATAAATGTAAACGCTTTTTCAAGGCACTACCGGTTTGCAAAGTCAACACGCGTAAGC
CTAATGCGATAGTAAATCTTGCCCCTTGTTTACTGTCATTCAGAGCATACATCATCTTGG
CATTCGCAAGGGTTTTGCCACAGCCCGTACTCGCCATATTCACGCCAAAAAAGCCCTGTG
ACTCACTTGTTTGTTGCAACAAGCGAGCCACATTGACGGCTTTGTTTTGCCAAGCAAACC
GATCTTTTGCCAACTGCACAAAGGGTTTATGTTGTTTAATACGCGGTAATTCTCGCGGAA
ACTTAGGTAATAGACGGGCGAAACGTACCGCGGTTTGACACACGCCAATCAAGTGTTCAT
CCAAACGCTGTTTGGGTTGATGGTTTTCTCGGTAAGTATTGGCTAATAAAGGAAAATTCA
GCTCCCCCAGTTTTTCATTTTGATCTTGGGCGGAATAATAATGATCCCCAGTCATCAAAC
ATAAACGAGCAAGCAACAATAAAAAAGGATCCGCGTTTTCGCTAACGCTAAATAAAGCAG
GGTGATTCAAGGCTTTTTTGGCCCATCTTGCCATGTGTTTTTGCCATGCTTGGCTTTGCG
TGGCAACCCGTTGGAATTGCCAAAATGCTTGTGGAGTCGGATGTTCAGCGCCATTCGAAA
CCCAGCCTACTGCGGGTTTATAAGCTTTAAATAAACTCTCAAAAGTCAACTTCGCGTATT
TGCGTAAATTTTTTATACAGTCTTGCGAGCGACTAATATCATGAGTAAAAGGCAAACGAT
GATGCGAAGTAATCAGCCAAATCACCCTACGCGCTAAAGGAGGCAAATAGGCAAAATCAG
AAAAATGGTTTTCATTAGGTCTATCTTGAATAATCTTGCTAAACCAAATAGGATTTGTTT
CTTCAAAAACTTGCCAGTTAGCAAGACGTTCAAGCCAAGCTTGGTCAGTTTGACACCCCT
CAATCATCGCTTCAAATAAACGCGCAGAAATCCATTCATGTCGATAACTGTCTGCGACTC
TTGGTGCATTTTTCGTTTTATCTAATTTCGCTTGGAAGCCCACGCTCGACTTGCCGACAT
CATGTAACAAGGCAGAAAGTGCGGTCAAAATTTGCAACGAATACGCATCTTGCCAAGCCA
TTTCTTCTTCCGCTCGCAAAATATTGCGCTGTGTGCGGTTAGTGGGCACTCGTCCTTGAT
CATTAAACTGACGTCGATCGCCCACAATCCATAATAACTCCGCTGAATTTTTGCGGTGTG
TCCAATAACACGCCACCGCCGTATTTTTACGCGCAGTTTGACGTAACATTTTATACAGCG
TTTCCAACCCTGCTTGAGTGATTGCTGTTTGCCAGACCCGATCACCACAACGTTCAGCAA
ATTGATCTAAAATGCGACGTGTTTCTGTTAACGCATTTTTTTGACATTGACTAACCAGCA
AAATATTCATCTGACGCTCCTTGTAAAGCAAGTTGTTGCAATCGCTCAATGATGATATCT
AAGGCACCAAAACGCAGTAAATTTTGAATACAGGCTTGGCGAAATTCTTTTTCTGAATCG
CCATTTTGAGCAGAAATAAACGCTTGTGGCAAAATCATGCTGTCTTTGATGATATCTGCG
GCATCAAAAACCAGCCCTCCTCGGCGCGTTTTGCCATGTAACACTGCCAAACCATGAGGT
AAACCCAGCACCCAACATGCGGTTGCCCCTAAGCCGTAGGCTAAATAATTGCCATGATCT
AAAAACTGATTAACTAAATCAATACTTTTTCCTCGCTCACTGCGTTTAAAATCAGGTTCA
TTCATCGTTGCTTGATTAGCTAACGCATACAGTTTAGTGGTTAATCGCCCTTCTGCCGCC
AGTAATGCTTGACTATGCGCTGCCTGTGCGAATTCCTGTTGATACTGTGTCACAAGTGCG
GTCAGTTTTTCACAAGAATACACCCATTCTAATTTTGACCAAATCGGCTCAAGTAGCGCT
AAACGCTGTTGTTGTAGCGCTTTTGCTACCGCTAAACGTTTTTCGTCATCAAACCAAAAT
TTGCACCATTGTTGCAAATACATTACAGGTCGATATTCACTTTGTGGGCTAAAAAACTCA
CAGCCAATTTCGGCTTCTGTGCCATTAAACAATGGTGTACCACCTCCGCTACAAAACCCC
ACCATGACGCCCGCTTTGGATAATTCTCGCATCGCAGCTTGCGTAATCGACGTACCACTG
CCTAACAAAAGACAACTCGTATTGGCGATGGGAATATTCCAATAAAACGATTCTCGCCCT
TCATCGGTGACATATTCCACTCGTCCACCATTTAGTAATACGCGACAATGTTCTAAATAG
TAAATATTCGCCCGCTTAGAATGCATAATGGTTTTCAAATCCGAAGACGGAATATAAGGG
GTTTTGCGCATAATCTCTCCTTTTATCTAGCTCATTCTCTGATAAGCATAATGGGCTTTT
TCTGTTCTTTAAATGAGGTTGCTTAACGGCATTGGATACACCGGTCTTAAAAACCGGCGA
GGGTTTACACTATCTAGTCTATAATGAACGATTCGAACTCGCTCTCTTCCGATTATGAGT
TTTTTAAGCCATCTACACGATGGTGAACAACACCAAAACAATATGATTAACCACCAAACA
TTTCTAAGCCATCTACACGATGGTGAACCTGTTTCCAGCTTTTAACAGGTGCCCTGTAGT
TTTCTAAGCCATCTACACGATGGTGAACCATGAGCCGTTTAGATGTTGTGGCCACTACAC
TTTTCTAAGCCATCTACACGATGGTGAACCTGACACCTTGGTGCAAGGTAGTAAAATAAA
ATTTCTAAGCCATCTACACGATGGTGAACATTTAGTTTACGGTAAACCTATTAGCGGGAA
ATTTCTAAGCCATCTACACGATGGTGAACCTAAATGAATTTTGTTATATCTTCGGATATT
TCAATTTGTTAAAGAACATCTGAAAAGAAAACCCTTTTTTAGGGTAGAACAATAACCCTT
TGATCTTATTCGAAAACTTTCCAAATAAGAAAAAAGGGTTAACAATGCGATTAAAAGTGA
GGCACAGTTGCGCTATTGCTTAATCCATAAGCATTAAAGACACCAACACAAGATTGCGAC
ATTCTGTTCTCTTTCACTGCCAAAATAAAACGTTGACCAGTGCTCGCACTTTTTAAATGA
CAATGTGGGAAAAATGCCACATTTTGCTGACGTTGTTGCATGTCTGCACGGATGGACTCA
TCCCATCTTCCCTGACTTTTCAAGCGTTTTTCGGTACGGCGGATGGCACTTTGCCCTTTA
CGATGTACTCGGCTATAACTGCGGTACTCGGTAGGCAACGGAGTTTTACTCACTTCGCTA
ATTAAAGCATAATCTGATAAGCCAGATCGCAATAATTGTTGGTGTAATTGATTGCAATCT
TCCTGATTAGCAAAAAGTCGCACAATTCCACCGAGAGTCCGCCCTAAGCCGTAAGCGGGA
AATGCCACCCCAACTCGTCCTTCAAAGTGCGGTAAGAATTGATGCAAAATCTGCATACAA
TGCCCAATCACCTCACTTTGTAGCATATCCATTTGGGGGATAGCTTTCAGTTCAATGTAA
TGGGTTGTCATAATTATTCCTTACCACTTGCACCAAATACACCACCACGAATTAAAACAC
TCATCACATAATGCTGTTGCTCCACGGGTGGGACTTCGCCTTTTAAAAGCCAATTATCAA
ACAAGGTATAGAAGTCATTCTTTTTGGTTTTCGGTTGACGGAAAGCCGTACCTAATGTCG
TCACGGCACCATAAGGTTCTGCAGCGATTGGGAACGCCACTTCTTCGGCATACCAGGTAT
CAATCGTGCGAATTGCATTACCCACTTTTTGTGAATGCATCCCCGCTTTTTGGTTGATTT
CATACAAAATTTTGCTTTTACGATTATTGGTTGAGTTATCCAACACTAATTCTTGTGATG
GATATACTTCTTGTCCATACCCCATGTTGGCATACGCCGTAACATACAAAATCACGAATT
TTTCACCTAATAAACCTTGTTTTATTTCTTTAGCGATCTGATGAATCTTGTCATCTTGAT
GATCAAAATGATTTAAAGAAAACTGTTTTGCATCGTCAAAATGGATAGTGTTTTCACCGC
ATGTGACTTCTATTTTAATTTTTTCTGCGCCCATACGATTACGCCATAACCAACGTGCAT
TGGCGATATTGGTCGCATAGCGCTTAGCCAATTCATCCATGCCTTGTTCAGATAAATATT
GCGCGACAGTTGCCATGACTTGCTGTTGATAGTTTTGATCATTACACACATTTGGGCGCC
CCGTAAAAGGTAGCACTTTGACACTAAAGGTCGCCACTAAAGTGTCTTTGTCATCATCTA
AGGTCGCCACATCCACCCGTTGTAAATTGGCTTTTTCCGTTTCAGCATCAAGTTTTGCAG
GATCATTAGTAATCGTATTTTTTAAGCGATTAGAGATCGTGCCTCGCACGGATTTTTCTC
GAATACGCAAAGGCACAGGCGCATCTTTGTCATTTTTACTGTCTTTTTGCGCAAAAATCG
CATCAGAAATATCCAGATTACGCTCAAAGGCTAAAACGCTTGGGGTTGATAATTTGCTCA
TTCTTATTCTCCTTGTGAAATCAGATAAAGGTTATTTTGTAGGGCGGTATAACGCCAAAA
ACATTGGGACAGATTCTCGGGTAAGCTTAGTGGAAAGACCCATTTCCCTAAGCTGTAAAG
GGTTTCCACATATTGGCTTGGATATTGCTGGGTTCGGCAATGCTGCAATTGTCCAGGCGC
AAACAGTGGGGAAATCGCTTGATAACCCACAGGAAGCGGCACAAGCCAACCACGCCCTTT
CTTCACGCTATATGTCTGCCACGCTGAGGCTGTCGCATTTGCGTGTTCAGGAATATGATG
CACCGTAGCCATTTCTAACAAGGCATCCAGTGCGGTCGCGTCAGGGCAACTTGGAACAGG
GGATTTTTGCACATTGCCTTCTTCGTCGAGTTGACCAATACGCAAGCCCGTTTTGAGTTC
TTCCGTAATATTGACCAATTCTTGTTTTGCATCCATCAACACAAAAGCGGGCATCAATGC
CAGTGGAATATCTTGATCTTCTTCCAAGTTAAATAACTGGACATTGCCAATCTCTAGCAC
AGAGCCACCTGCAATGCGTTGTTGCCAAAGTAAATTTTTACAGGTCTGTAAAAAATCTTG
ACTGGCTTGACTGGTTTTATCGGTCAATGCCTCAAATACATGCTCATCTTGTACATGTAC
TTCTACCACCAAAGACAGATCTAAATGGATTTTTCCTTCTTCAATAATCGACGCTGTCTC
ACCATTGCGCTTTATCGGATTGCGTGTTTGTTTAAAAGTGCGGTCCGAAAATGCCGAGTT
TTGATAGGTTTGTAATTCATAATCATGACACGCCACCATCACACCACCAAACTGCACGGG
GTGGTGTGTTAATTTTCGATTGAGTGCGTGCATCGCTCCCGTTAAGCCTGTTAAGGCTGG
AAAACCATAGCTCAATGGACCTGAAATCGCATTGGCACTTTGTACCTTGATATGATCAAA
TAAAATATAAAAACCAGTTTGAAACATCTTCCCCTCCTATGGATGACGTAAACGGTAACG
TAAGGTGCGGCGAATATTACGTCGCCATTCATGATACTCTGCATCGTCAAAATCCTTGGC
AATGTGAGGAAAGCGTTTTTGTAAACATTTATTCAGCCACAAGGCAAAACGACGCTCCAC
TTCCGCCACCCACTCGCCTTTTTCATACTCTGCACGAAATGCCTCTTCGTCTGGCAAGTG
TACACGCTTTGGATCAAGCCAATATTTCTCGCACATTTCCAATTGAGAATCTTTCGACCA
ACCTGCGGGTTGTTTTTGTAATAAATTGGCGTGAAATAAAAACGTACGCAAAATATTATT
TAAGGCATCAATACGGCTATCTCGCACTTGATAGCCATTTTTACGTGCTTCCACCACCTC
AAATAATTGGCGTAAACCATAACGGCAAGCATAAGCAAGACGATCATTGAAAATTGTGGT
TTGCAAAGGGGAAAGTCTAAAATAACGACTTGATGGCATTATTGGTGGTAAAGAAGAAAG
AAGGTAATTACGACCGCCTTGGATACTTGCGAGTTGTCCGACGCCTTGTGGATTTGAGCC
CCCCACCTTAAAAACAGCTAAGTCCACTAAATTTTTATAGGGCTTTTGAACTACATTAGA
TTTTTTTCTGTTTTCTCTATTGAGTTTATTTTCATCTGAATTGTATTTTATAAATTGAAC
TTTTTGATAGAAATTATAAATAAGGGAAGAAGGATAGAGCGGGACTAAACACGTATAATC
GTCGTCTTCAACAGAGGAATTTGAATTGACCCATAATAATTGTTTGCACTTTTCATATGA
AATTGGATTGTCAAAATCACTTTTTAAGGTTTTTTGAAACTGCTTTTTATAATGAACTGA
AAGTTCAGGATCCTCTGCAAAACAATAATCCAATACAGGATGATCTTGTAATAAAAGGTC
TCTTAATTGAATTTTTTTCTCATCATCAACATAGATATCAAAAAATTTCGATAAAGGTAG
TGCAGCCGCATTACCACTTGCATCAAGAGTTAAATTATCTATATTTTGAGAAGCACAAAA
CGTATTAGGCAGTGGTGTTTTTAAATCAAAATAGATCGTATTACATTCAATTTTGGCACT
AGAATGAATTCCCTTCGGGTGATGCGTACCAAATTTAATTTGGTCTGCCATGAAGCCAGC
ACGATAACTCATCAAATTAGCATGATCATATTCACGATTTATCTTCGCAATTTTCTGTAA
AATCTTTTCTCGTTCAGTTGGTTCTTCCGTTTTCTGTAATTTTTTCTCTTCCTTCTCTAA
TTTTTCTGACTTTATTAATTGAGAATTCAATTTAAGGACATCGACGATTCTCTCGAGCTT
CATGCATACCTCCTCTTGGTTACCTTGATTGAAAAATAAACCAATGAAGAGTAAAAGTCA
ATCTATTTAAAGAAAATTTTATTAAGAAAAAAAAACAATATAATGGAATTTTATAAAGAA
AATATCACAGTATAATGGAGAAAATCTAATAAAGAAAAATGAAAAACCGCCTAAACTCGG
CGGTGAACTTTTAAGGAAAAACAACAGGATAATTTCCTAAGCCACTTAAAAAATCAGCGG
TACAACCAGTGTACCGCTAATTTTACAAAAGGCAAGTTATCTGTTCGCTGGCTTACAGAT
CGGCTTTCAACCTCACCACCCAACAATTATGAATTTGCTTATTGCGTTCAAAATCCAATG
GCAAGGTTTTTGCTGTAATATCTACCGCACTTAAGCCAAGCGTTTCCAAGCCTTCAACGT
CCATTTTAAAACCTCGTTTGTTATTGGAAAACACGATGGTGCCATTTGGACGTAAAATGC
GTTTTAACTGGGTCATTAACTTAATGTGATCACGTTGCACATCCCAGCTATCTTCCATCC
GTTTTGAATTAGAAAATGTCGGTGGGTCGACGAAGATCAGATCAAACTGACGATCACAAC
GGGCTAACCATTGTAAGCAATCCGCTTGGATTAACTTATGCTGTTTACCTTCCAAGTCAT
TTAATAACAGATTTTGTTCCGCCCAGTTTAAATAGGTGTTTGACATATCCACCGTAGTGG
TGGATTTTGCACCACCTAACGCCATATGCACCGTCGCCGATCCCGTATAGGCAAATAAAT
TTAGGACATCTTTGCCTTTCGCCATTTCCCCCAACATTTTGCGGGTTAAACGGTGATCGA
GGAAAAGTCCCGTATCCAAATAATCCGTTAGGTTTACCCACAATTTGGCGCCATATTCAT
TCACATAGAAATAGTCACCTTTGTTGGCGAGTTTTTCATACTGATTGGTGCCTTTTTGTT
TTTGGCGCACTTTTAAAATCAGTTTGTTAGTTTCTACACCTGTTACCTGTAAGGTGGCGG
TTACTGCATCCAATAAGCGCTGACGTGCTTTGTTTTCATCGATATTTTTGGGTGCAGCAT
ATTCTTGTACCACAATATGATCATCATAGCGATCCACCGCCAAGTTATATTCTGGCAAAT
CCGCATCGTATAAGCGATAAGCATTAATGCCTTGTTGTTTCGCCCATTTTTCAATTTTTT
TGCTATTTTTTTGTAAACGATTGGCAAAATCCACTGCCACTTGAGCAGAAGTTAAAGTGC
GGTCAATTTCTGGCAAGTTTTGTGTATTCTCGTCACTCGCTGTTGCACGGGCATTAATAT
GATAATTTTTTTGCACGCAGTCGAGCGGACCATTTTTGGCTTTAAATTGGCGATGTGAGC
GTAAACGCAAGCAGTCTAATAACGCCGGCTCGCCACTGAAAATCGATACATTCCAATCGG
CGAACTGTTGTTTTAAACGTTGTCCAAACACGGAATATAACGCAATTAAAGCAGGTGTCG
TGCCTAAACGCTCTCCGTAAGGTGGATTACAAATTACCGTACCTTTTTCTTCAACAAATG
GATTTTTTAATGCTGCCACATCACCTTGTTGCCATTGGATGAGATGTGCCACACCCGCAT
TTTGGGCATTGCGTTTGGCTTTTTGCAGTACTCGATGATCAAGATCGCAGCCATAAAAAT
TCGCTTTTTGATTTTGGTTAAACGTTTGCTGCGCTAATTCAATCGCCTCGCCTTTCACTT
TGTCCCACGCCTGTTGATTGTGCCCTTTCCAAAAATCAAAGCCCCAATGCAGACGGTGTA
ATTGTGGGGCAATGTTGGCTTGCATTTGTGCTGCTTCAATCAGCAAGGTACCCGAACCGC
ACATTGGATCCACTAAGGGTGTGCCCAGCTGCCAGCCTGAACGTAAGACGATCGCTGCCG
CTAAGGTTTCACGTAACGGGGCTTTGCCCGTATCTTCACGATAACCGCGCATATGTAAGG
CATCACCACTTAAATCTAAGGAGATCACTAATTCTTCGCGATTTAAATAGGCATGAATAC
GAATATCGGGCTGTGATTTATCTACATTTGGACGCGGTTTACCTACACGCTCAAAATAAT
CCACAATCCCATCTTTGACTCGCATGGCACCAAATTGGGTGTGACGAATTTCTCGGTTTG
TGCCATTAAAATCCACCATAAAATGGGCTTTTTCATCAAAATAATCCAACCAATTTTGCC
CCACCACCGCAGAATACAAATCTAAATCGCTATACACTTTGCAAGTCACAATGGGTAATA
AAATCCGCGAGGCTAAACGTGTCCATAACAACACGCGATATTGCGTTTCCTCATCGGCAT
GAAAGTGCACACCGCCTTGTGTGATTTGGCAATCCATCGCACCAAGGTCGGTTAGTTCGA
CTTTCAGTAATTCTTCAAAACCACGGGCAGTGGTGGCAAAAAGTTGTTTCATAAATGTTC
TCTGGTTATTCAAGCTGGGCGAAATTATAACAGGTTTTCACCTGCAAAAACGGAGGAAAG
GAAAAGTGCGGTAAAAAATTCAAAAATTTTACCGCACTTTATTGCATAAAAGAACTAACT
CAAAGTTATTTTACCTGCATACCGGGTTTAACACCTTGATCGGCATTCAATAAGAACAAG
TCATCTCCACCTGTCCCCGCACTTAAAATCATCCCTTCTGATACGCCAAAACGCATTTTA
CGTGGTGCGAGGTTGGCAATCACCACCACAAAACGCCCTTCTAATTCCGCAGGATTGTTA
TATGCTTCTTTAATCCCAGAGAACACTTGACGCGTATGATCACCTAAGTCTAACTCAAAA
CGTAAGAGTTTGTTTGATTCTGGCACCGCTTCACATTTCATCACTTTCGCCACACGTAAA
TCTAATTTCGCGAAATCTTCAATGCTGATCGTCTCTGCGATTGGTTCCACTTGGCTAGCA
GGTTCTGCTTTTGCTGAATTTTTTTGCTCTAATGCCTGCTGGGCTACAAATTGTTCTTTG
GTTTCGTTCACAATTGCCTCAATCTGTTTTGGGTCTAAACGCTGTGCTAGCGCTTTAAAC
GGTAAAATTGCGTGATTTAACAGCGGGCGATTTAAGCTTTCCCACGTTAACTCATCCTGT
AAGAAGGCTTCTGCACGCGCAATAATTTGTGGAATCACTGGTTTTAAATAAATGGCTAAG
AGGCGGAATAATTGCAATGCCATTGAACAAACAGCTTGTAATTCCGCCTCACGTCCCTCT
TCTTTCGCCATCACCCATGGCGCTTTGTCATCAATATATTTATTCGCTTTATCCGCCAAT
TGCATCACTTCACGCACGACTTTACCGAATTCGCGTTCTTCATAATAAGTCGCAATTTGC
GCGGCTTTTTCTACAAATTCTGCCAATAATTCAGGTTCAGCAATCTCAGCTGATAATTTG
CCATCAAAACGCTTAGTAATAAAACCGGCACTACGTGAAGCCAGATTGACAAATTTATTC
ACCACATCCGCATTTAAACGTTGTACAAAGTCTTCCAAATTTAAGTCTAAATCTTCAATA
CGGTTATTCAATTTTGCTGCATAGTAATAACGTAAATATTCTGGCGCTAAATGGCGTAAG
TAGGTGGACGCTTGAATAAAAGTGCCACGAGATTTTGACATTTTCACCCCATTTACAGTC
ACATAACCATGGGCAAACACGTTAGTTGGTTTGCGTAAATCGCAACCGTCTAACATCGCC
GGCCAAAATAAACTGTGGAAATACACGATATCTTTACCGATGAAGTGATAAAGCTCTGCC
GAGCTGTCTTTTTTCCAGAAATCGTCAAAATTTAAGCCTGTTTTATCACACAAATTTTTA
AACGATGCCATATATCCAATTGGGGCATCTAACCAGACATAGAAATATTTATCTTCTGTA
TCCGGAATTTTAAAGCCGAAATACGGTGCATCACGGGAAATATCCCATTGTTGTAAACCC
GACTCAAACCATTCTTGCATTTTGTTGGCAATTTCAGGTTGTAATGAACCGGATTTGATC
CAGGCTTTTAACATGCCTTCAAACGCAGGTAAATCAAAGAAGAAATGCTCCGATTCTTTT
AATACAGGAGTAGCACCAGAAACCACAGAACGCGGATTAATCAATTCCGTTGGGCTATAA
GTAGATGAACAGACCTCACAGTTATCACCATATTGATCTTCTGCTTTACATTTTGGGCAA
GTGCCTTTAACAAAACGATCAGGTAAAAACATGCCTTTTTCTGGATCGAATAATTGTGAA
ATCGTACGACTTTTAATAAAGCCATTAGCACGTAATTTTTTATACATTTCTGCTGTTAAG
GCTTCATTTTCTGGGCTGTGAGTGGAATGATAATTATCATAGCTAATATTAAAGCCTTCA
AAATCCGCCACATGATCTGCTTTCGAGCGAGCAATTAATGCTTCAGGTGTAATACCTAAT
TTATCCGCATTTAACATGATTGGTGTGCCATGCGCATCATCTGCACAAATAAAATGCACT
TTATGTCCACGCATACGTTGGAAACGCACCCAAATATCTGCTTGAATATGTTCTAATAAA
TGCCCTAAATGAATTGCACCATTTGCATAAGGTAAGGCGCAAGTGACCAAAATATCGCGT
GCCGAATTTGCCATGTTATCATTCCTATTTTTCATCAAAAAATTGGCGCTTATGTTACCT
TATTCGCAGTATTTTTTCTACTTTAACCGCGCTTTTCCACATTTCTGCTTAACAGTTCTA
CAGCTTCGTGGTTAAATATAGTTGAGTGATTAACTAGGGCTTTAATTAGCCACCAAAAAT
AACGGGATAAAATCAATGGGAATTTTATTTTCTGACAGTTTAACGGACAGTCAAAAACAA
GCTATCCAAAACGCATTTCAACAATTTCAACATCCTAGCTTACAAAAAGATCTCGTCAGC
CTAAATGCTATCAAAAAAATTGAAAAAGGCGGTGAGACGTTACGCATTGAAATCAGCATG
CCGTTTGCTTGGAATACTGCATTCGAACAACACAAGAGCACTCTCTCCGCAGAACTTCTC
ACATTAGCAGAATGCAAAGACATCAAATGGCAATTAAATTATCAAATCGCGACATTAAAA
CGCGCTAATAGCCACCCAGCCGTAAAAGGGGTAAAAAATATTATTGCCGTGACATCAGGT
AAAGGTGGCGTAGGAAAATCCACTATTTCCGTCAATCTTGCTCTTGCCTTACAAAGACAA
GGTGCTCGTGTTGGAATTTTAGATGCCGATATTTATGGTCCATCTATTCCACACATGTTA
GGGGTTGCTGATCAACGCCCAACTTCGCCAGATAACCAGCACATTACCCCCATTCAAGCT
CATCATATCTTTGCCAATTCCATTGGTTTCTTAATGGAACCGGATAATGCTACGATTTGG
CGCGGTCCAATGGCAAGCAGTGCCTTAAGTCAGCTTTTGCAAGAAACCTTATGGCCGGAT
TTAGATTATTTAGTCATTGATATGCCACCGGGTACGGGGGATATCCAGCTAACCCTTTCT
CAACAAATTCCAGTGACGGGGGCGGTCGTGGTGACAACACCACAAGATATTGCTTTACTG
GATGCGATTAAAGGTGTGGCGATGTTTGAACGTGTTTCTGTACCCGTTTTAGGCATTATC
GAAAATATGTCGATGCATATTTGTAGCAATTGTGGTCATCAAGAAACGATTTTCGGAACA
GGCGGCGCTGAGCGCATTGCACAAAAATACAATGTCAAAGTTTTAGGACAACAGGCATTA
CAGATTCGCTTACGTGAAGATTTAGACAAAGGTATCCCAACCGTTGTCGCCGCACCTGAA
AGCGACACTGCCCAATCGTTTATGCAATTAGCCGAAAAAGTCGCTACTGAGCTTTACTGG
CAAGGTTCGGTGATCCCAAGTGAGATCATGTTTAAAGAAGTAAAATAAATTAAAAAAGGA
CCGCACTTTTCCACGAAATGTGCGGTGTGTTTTGCGATAATTTAAACATGCCTAGTATGC
AGAAAAAAGAAAACCCTTGATAAAGTTATCAAGGGTTTTTGTTTGGAATAAATCCTAATA
CAAATTAGCGACGTAAACCTAAACGAGCGATAGTTGAAGTGTAAAGCTCAAGATTAGTAC
GTTTTAAGTAATCTAAAAGTTTACGACGACGAGAAACCATACGCAATAAACCACGACGAC
CGTGGTGGTCTTTTTTGTGCGTTGCAAAGTGAGATTGTAAGTGGTTGATTTGTGCAGTTA
ATAATGCGATTTGCACTTCTGAAGAACCAGTATCTTTTGCATCACGACCAAATTCAGCAA
CGATTGCTGCTTTTTTTTCTGTACTTAGAGACATTTGATAACTCCTAAAAGTTAAGTTAA
AAATACATCGCTAGCCGATCTCTAATCCAGCTACGACAAAGGAGTGTGAATTTTAGCATT
GATTTACAGAAAAGCAATAAATCTTTGTCAAATCCACCGCACTTTCCCTAAAAAGAAAGC
CTGCATACGCAGGCTTAGGATTAGAAGGTAATTTCGGCACTAAATTTAAAATTACGACCT
GGTGAGTAAAAACGATTAATTCCTGCGCCTGTTTTCTGATTAATTAAATTACTTGTACCA
AATGGTTTAATCGAACGAGCAGATTCCCATGTCAAGTATTTACGGTCTGTCAAATTATAA
ACGCCAAACTGTAACGTTAAATTCTTAATCGGTTTAATATAACCAACCGCATCAACTAGC
GTATAGTCATCGCTTCTCCAACGAATAGCACTATCTTTATACCCCTGTTCTTTATAGAAC
ATATTATAGGTGTCTTTCGCTTTTTTCTCACTCACACGTGTGATATATAAATCAGCGCCA
AATTTATTTTCTTTATGATCATAGCCTAAACCAAAAACAGAAGCTTTAGGCTGAATCGCA
TTCATTGGACGATCGCCATCCAAACGACCACGTTGGTAAGTGAATTTATAGCTCGTATTA
AATCCATCCAACACATGCCAGAAATATCCCAAATTCAAACGTGCATTAATTTCAAGTCCT
TTAACCTTGGCATTATCGACATTGACATTTTGATAAACTTGGAAATCTCTTGCTTGTGCC
TGCCCTCCCACGGAATTCGATAAATTTCTTGAACCTAAATACGCTAAATCAATAAAATGA
CGATACTTTGTTTGGAAAACACTTGTGCTAACAAATCCCCAATTATCGTGCACTGTTAAT
GCAATCTCTTGATTTTTTGCTTCCTCTGGTTTCAACACGGGGTTCGGTAAAATCGTAAAA
TCTGGATGCTTAAAGGTAAAATAAAGTTCATCCGAAGTCGGGGCTCTAAACCCTTTTGAA
TATTTTACTTGCACTCGTAAAAAATTCAGAGGATCGAACGTTGTACCAAGAGAATAAGAA
TGTTTCTTAAAGCGTTTTTCTTGTGCAATATAAGCAATATTTTCCTCCGCATTCTTACGA
ATTTGTTCAGGAGTCAGTGGTTTTGTAAATACCACGGTCCCTACAGTTACTTTTTCACCT
TCAGGTAATGGAATAAATAACCCTTTTACCATATCATCTGCAATTTTAGGTGTCACACCA
GGAATATATTCTGGCTGATATTTAATATCATCATAACGATAGCCTAAATCTACACTTAAC
ATATTGTGCAACTTGATATTGTCTGCAAAATATAAAGACTTAGTTGTTGCTTCTACCGGA
ATCAAGAAGGAGGTTAATGGTTCATGACGAGGACATAGCATCCCATTATATGAAGAACTT
GTCTTACACTCTCTCAATGTACCATTCCATGATTGCCCTAACGTTCTCTCCGCCCACCAA
GTAGGATTACGCCCATAATATCCTGCTTTATTCACCATTTCCTTGGTCGTTTTCGCGTAA
ACACCACCATAGGAAAGTTCATTTTCAATCTCAAAGAGAGTAAATGCTTTTGTTAAATCT
AAATTAATTTGTTTCGTCTTTGTATTTAAATCACGCTCTTTATAATCCAAAGGCAAGTAA
CCTTGAGAATTTGGTAAAATGATATATCTTCGTTCTCTTCCCATATCATAAGTTGCAAAG
GTCTTCCCATTCACTTCCATGGTTTTATTTAATTGAATATCTTCTTTCACTGGGGTCTCT
GTACTATAACGATACTTATATGTTGTTACAGGTTTAGAACAATCAAAAACAGTACAATCT
AACCAAAAATAAGAAGGTCCCAACTGTTTACCAGAAAAAGCAGCATAATTAGTTCCAGAA
GTTACATCAAACGGCTTACCAGCTTTATCTACAACTTGATGTTTCCCATCAACGAGCTGT
AAATTTACAGGATCACCATTCCGATCAACGATTTTTCCCTCTTTCAATTGAAGCCCTAAA
GGATTCTTATAAGAGTCACATTTTTCATTACCATCACAATAATCTTCTGTTCTTGCTCTT
GTTGTAATTCTTTGTTGTGAATAGCTTAACTTGAGCGTATCCCAAAATGGCGTAACAGTA
TAATTTTCATAAGTAAAGGAAACATTTTTACGTTTTGTCAAATCATTTGCATGACGGGAT
TCTTTCTCATCTAACTGAATATATGTTGTTGCAACAAGATTGTATGAAAGATCATGTCCG
CGGGAATGCTGAAGATAAGTATCAGAAGCGACTGTAAAACGATGATTTTCTGTTGGCGAA
AAAGAGAATTTCACTAATGTACTTTCTTTCGTAATTGTATAAGGATCCGCTTTCTCTCTT
TCTTTCCCTTGAATATCTCTGCCATTTTTATAGTCATAATTTTCTAATTCATGTCCATGT
CGCTTAGAGTGCATAATCAATGCATCAAACATTTGATAGCGACCTGCAAGAGTTACAGCA
TTTAATCCCTGATTATCTGCCGTTGAGTAGCCCGCTTTATAGCCGATATGCCAATCTTTT
TCAGTCAGAAAATCTCTGGCATCTTTTGTTTCAAAAAGTACAGCGCCTCCCAAAGAACCA
CTACCCACTTTTACAGAATCAGCACCTTTCGCGATTTTAGCGACTTTCAACGTCTCAATT
TCCACACTATTTCGGGTATTGTTAAAATTGCCGTAACCTTCAAATAATTCTTTAAAACCT
TGAGAAGAAAGGGTTTCTGCTTGATGTAAGCCATCTACTGTAATTGCCACTCGGTTCTCA
TCCACACCACGAATGGCATAACCGCTCGAACCAAAACGTCCAGCTTCTACCACAGTCACA
CCGGTTTCATAGCGCACAAGATCACGACTATCCTGTACTTGCTGGCGTTTCAATTGACTC
GCCGTTTTCACAGTTTCACCGACTTTTTTCTCTTTAATATTCATCTCATCTTGTTGAGAA
GAAACGGTAATCGTATCAAGTTCAGTCGCCTCTTGATGACTATCCGCCAAAATGACCCCA
CAATAACTCAATAATGCCAATGTAATTGCAGAAAATTTTATTGTTGTTGTACGCATTTTC
CTAACCTCAAGTAAATACCCTAAAAAGTTGACAAAATTTATTCTTGGTGTCCTTCAACCA
AGTGAACAAAGCTCACTAAATCATCATTACTCACTTGGAAAGCTTGACCAAAACCTTTTA
CAAATAACCCTTGTGAGGGCTTAAAACTAAACAAATGAAAATCTTTCATCCGAGATAATT
CATCCATTAATGCACCATGTCTTGCTTTGAGTGCCTCAACGCCAGAATGCCATTCTTCAC
TTTCTCTCTCGACAACACGCGCAACCGCATCAAAAGATAAACGACGACGAGCAAAAATCT
GACGACTTTGACTTTCATCTTCGATCAACATTAAAGAAACTTTTGGTACTTCTTGTAGAT
TACGTGCATGACGTGCAATAGTAGAAATAAAGACTTGGTATTCCCCATTATTAATTGCAA
ATGGCGCATAACTCACATTGGGATTACCATCTTCACCGACAGTAGCGAGCATGACTGTTT
TACATTGCGCCTTTAACTCTTGAATTTCTGGACCTAAACGATTTTGTAATACTTCTTGAC
GATTTGTTGTCATTACTTTTTTAACCTTCTAAATAAATGCTTTAAATTTTTGAACTTGTT
CTGGAAATAATTGACGCTCAGCATCGCGCCCCAAATAAACTTTAAAAATAGTTTGCCCAT
TATTCGCAATAAATGCGATGTTATAACTTTCTTTACCGCGAAACGGTAAACTCATAAAGG
CAATTTTGCTGATGTTATCTAATTTAAGGTGACCATGAAGTGTGCCTTCTTCATCTTTCA
TATTCAAATTATAATAACCACGCCCAACCATCCCGGTCGGAAAACGGTCTTTAATTTCAA
AAATCGATCCTTCTTTTTCAATAATGGTCGTGAAAATCCCCCAACTACTGATCTCAGCAA
GCACTTCCTCCGCACGTTCCCCAGGAAACACTCGAACAAACTCATCAGGTAAAGCACATA
AAATTTCACCTTCAGGTTTGCCAAAGTGCGAAGCCATATCCAAAGTAATTGCCATTGGAT
TTTGTGTAATATAATCTGCAATTTGTGCTTTTAGCATCATTTTGACTTTATCCTTATAAA
TGTCATGGTTAAAACCCCATCATTATCAATATTGATAATAGTTTTTAATTATATTTGTAA
TCAGTCTTTTTTTCAAAAGAAACTGCGATCTTTTTACAAAAAAGTTATTTAAAATTTAAA
CAAAAAACCTTTATTTTTATAAGGTTACTTCACTGCACCTGAATAAAGTAAGAGAGAACA
GCCACACTGATGAAAATAAAGACAATTGAATATCTAAAATCATTTTTTGCTTGTAACCTA
TCAATGAAAAGGTATAATGCAGACCTAATTTGATGCTCTTTATCAATATTAGCCTGGGTG
GCGAAATTGGTAGACGCAGTTGATTCAAAATCAACCGCCTTCGGGTGTGCCGGTTCGAGT
CCGGCCCTAGGCACCATTGATAAATAGCATTACACAAAAGCCGACGTTAATTCGGCTTTT
TCTTTATGTTCAATATTCCAAATATAAAATCCCCTACTTTCATAAAAACACACTGTTTTT
GGATTCATCTCGGCATCGTTTATCGTGTTAGAGCTATTGCTTTTCTCATTACCAACTGAC
AACGGAAGAATGCTTTAGCGTAAAAACAATATGTGGTAAATTTAGAATCAGGTATAACTT
AATTCAGAGCCTAGGATCTTAGTAAGGAGTGCTAAAATGAAAAAAACGCTTGTACTTTCT
TGTTGCATCGTTGCGTTATGTGCATGTAAAGCAGAAATAGAAAAAGATATCTCATTAAAA
GCCTTATTGAATGAGCCAATTAAAGTAGAAAGTGGTATCTTAAATGTTGAAATTGCAACA
TGTTCTAGCCATGAAGACTCTAGAAAGCCCTCCGATGCCCTTATTCAAATTCAACAAAAA
ATTCCTAATGTTTTTGATAATGCTGTTTATAAAGAATGCTATCAAAAACACTTTAATTCT
TTTGCAAGTTTTGAAATCCCTATTGCTGTGGGGAAATTGGATGATAGCTCAGAGATAAAA
CATAACGTAAATATTTATAGCTATAAAAATCACTATTTAAATGTTCAAACAAGCAATAAA
TTAGCAAAAAATATCCGTGACTTTATGGATAGAGAATATCTCTCTGACCTCGCATTAAGC
CTAACACTCAAGATAAATAATGATACAAATCAAGCTCTGGATGTCACCTTCATTTCCGCC
TATGTGAATGATTCCCCTGTTGATTTTTTACCCCTCACCTTTAAACAAGGGGAAAGTATT
GAAGTGAAATTGTCTAATGCTTCATCAGATATGCTCTGGCAATATGAAGCATCACCAAGT
GTAAGTGTGATGACAAAAGGCTTTGAGCTTGATGACATTCTAAAATAAATCTAGCTGCAC
TCAATGGGTCATCGTGCATGTAATCAGCATGGCGCCCCTTGAGATTTCCTCATTTCCATG
CTTTTTATGCGAATGACACTCTCCCCATATCCCCACTCTCCCCCAAACACAAAAAAACCT
CAAGTATCTCTACTTGAGGTTTCTTCTCATTCAGACCTGGCGGTGTCCTACTCTCACATG
GGGAAGCCCCACACTACCATCGGCGTTACAGCGTTTCACTTCTAAGTTCGGCATGGAGTT
AGGTGGGTCCACTGCACTATCGCCGCCAAGATATTCAGTTGATGCGTTCTCTTGTCTTCT
CTATTCTTCTGTTCTTCCTTCTGTGCTTTCTTCACTCTCGCACTTTAATCAAAAACAAGC
TGTCTAAAGTAATTTTCTCTTCTTCGTCTTTTCGTCTAACGTCTCACTCAACACCCAAAA
CACTTGAGCGTTGTATGGTTAAGCCTCTCGGGCAATTAGTATTGGTTAGCTCAATGTATC
ACTACACTTACACACCCAACCTATCTACGTCGTAGTCTACAACAACCCTTACTGACTTAA
AGTCAGGGATGACTCATCTCTTGGCAAGTTTCGTGCTTAGATGCTTTCAGCACTTATCTC
TTCCGCATTTAGCTACCCAGCAATGCCTCTGGCGAGACAACTGGAACACCAGTGATGCGT
CCACTCCGGTCCTCTCGTACTAGGAGCAGCCCCAATCAATCATCCAACGCCCACGGCAGA
TAGGGACCGAACTGTCTCACGACGTTCTAAACCCAGCTCGCGTACCACTTTAAATGGCGA
ACAGCCATACCCTTGGGACCTACTTCAGCCCCAGGATGTGATGAGCCGACATCGAGGTGC
CAAACACCGCCGTCGATATGAACTCTTGGGCGGTATCAGCCTGTTATCCCCGGAGTACCT
TTTATCCGTTGAGCGATGGCCCTTCCATTCAGAACCACCGGATCACTATGACCTGCTTTC
GCACCTGCTCGACTTGTCTGTCTCGCAGTTAAGCTTGCTTATACCATTGCACTAACCTGA
CGATGTCCGACCGTCATTAGCAAACCTTCGTGCTCCTCCGTTACGCTTTGGGAGGAGACC
GCCCCAGTCAAACTACCCACCAGACACTGTCCGAGTACCCGTTTCAGGCACTTCGTTAGA
ACATCAAACGTTAAAGGGTGGTATTTCAAGGTCGCCTCCACAATGACTGGCGTCACTGCT
TCAAAGGCTCCCACCTATCCTACACATCAAAATTCAATGTTCAGTGTCAAGCTATAGTAA
AGGTTCACGGGGTCTTTCCGTCTAGCCGCGGGTACACCGCATCTTCACGGCGATTTCAAT
TTCACTGAGTCTCGGGTGGAGACAGCCTGGCCATCATTATGCCATTCGTGCAGGTCGGAA
CTTACCCGACAAGGAATTTCGCTACCTTAGGACCGTTATAGTTACGGCCGCCGTTTACTG
GGGCTTCGATCAGGAGCTTCTCTTTCGATAACACCATCAATTAACCTTCCAGCACCGGGC
AGGCATCACACCCTATACGTCCACTTTCGTGTTTGCAGAGTGCTGTGTTTTTAATAAACA
GTTGCAGCCAGCTGGTATCTTCGACTTACTTCACCTTCATCCGCAAGGGACTACAATTAC
TGTAAGCGCACCTTCTCCCGAAGTTACGGTGCTATTTTGCCTAGTTCCTTCACCCGAGTT
CTCTCAAGCGCCTGAGTATTCTCTACCTGACCACCTGTGTCGGTTTTCAGTACGGTTTAG
TAAAGCCTTTCGCTTAGTGGCTTTTCCTGGAAGCTGGGTATCGGTAACTTCAGCTCCGTA
GAGCCTCGTCATCACGTCTCGTTGTTGTATGAAAGAGCGGATTTGCCTACCCTTTCCAAC
TACCTGCTTAAACGAACATATCCAACAGTCCGCTTACCTAACCTTCTCCGTCCCCACATC
GCAGCTTTACCAAGTACGGGAATATTAACCCGTTTCCCATCGACTACGCTTTTCAGCCTC
GCCTTAGGGGCCGACTCACCCTGCCCCGATTAACGTTGGACAGGAACCCTTGGTCTTCCG
GCGAACGAGTTTTTCACTCGTTTTATCGTTACTTATGTCAGCATTCGCACTTGTGATACG
TCCAGCAACCCTCTCGAGCCACCTTCATCCGCTTACACAACGCTCCCCTACCCAACAGAA
TAAATTCTGATGCCGCAGCTTCGGTGCTATATTTGAGCCCCGTTACATCTTCCGCGCAGG
CCGACTCGACTAGTGAGCTATTACGCTTTCTTTAAATGATGGCTGCTTCTAAGCCAACAT
CCTAGCTGTCTAAGCCTTCCCACTTCGTTTCCCACTTAATATAGACTTCGGGACCTTAGC
TGGCGGTCTGGGTTGTTTCCCTCTCCACGACGAACGTTAGCACCCGCCGTGTGTCTCCTG
AGTATCACTCTTCGGTATTCGCAGTTTGCATCGGGTTGGTAATCCGGGATGGACCCCTAG
CCGAAACAGTGCTCTACCCCCGAAGGTGTCCGCTCAAGGCTCTACCTAAATAGATTTCGG
GGAGAACCAGCTATCTCCCGGTTTGATTGGCCTTTCACCCCCAGCCACAAGTCATCCGCT
AATTTTTCAACATTAGTCGGTTCGGTCCTCCAGTTAGTGTTACCCAACCTTCAACCTGCC
CATGGCTAGATCACCGGGTTTCGGGTCTATACCTTGCAACTCAACGCCCAGTTAAGACTC
GGTTTCCCTTCGGCTCCCTTATTCAGTTAACCTCGCTACAAAATATAAGTCGCTGACCCA
TTATACAAAAGGTACGCAGTCACAAGGTTGCCCTCGCTCCTACTGCTTGTACGTACAGGG
TTTCAGGTTCTATTTCACTCCCCTCACCGGGGTTCTTTTCGCCTTTCCTTCACAGTACTG
GTTCACTATCGGTCAATCAGGAGTATTTAGCCTTGGAGGATGGTCCCCCCATCTTCAAAC
AGGATTTCTCGTGTCCCGCCTTACTTATCGTAAGCTTAGTTCTACTACCATACTTTCGAG
TACGGGATTATCACCCTCTTTGATTTGGCTTCCCAGCCAATTCCTCTAATATGCTAGCTA
AAACTTACTGGCTCTTCCGCTTTCGCTCGCCGCTACTCACAGAATCTCGGTTGATTTCTT
TTCCTCGGGGTACTTAGATGTTTCAGTTCTCCCGGTTCGCCTCAATAAACTATGTATTCA
TTTATTGATAGTAGATTCTTCATCTACTGGGTTTCCCCATTCGGACATCTTGGATTAAAC
GCCTCTTATCGACTCATCCAAGCTTTTCGCAGATTAGCACGTCCTTCATCGCCTCTGATT
GCCAAGGCATCCGCCCTGTACGCTTAGTCACTTAACCATACAACCTCAAGTATTCTTACT
TAATCTCAATTAATCCATTCACCTTTGCTAATGCATTAATCAAGCTTCATCACCTTGATG
TTGTGTTTAAACGCTAAACACTTGCATGCCTTTTTTCATGCAAGATTTTTCTACTCAGAC
TTTCTTTCGAAAATCTCTTCAGTTTTTCAGCTTGTTTCCAATTTTTTAAAGAACAGTAAA
GACAACTCAAAATGGCTTCGCCATTTTTCGCTCATCATTGCTAAATATTCTTAATGTAAG
AACCATTAACCTATCCAGACTAATGCCATTTACACAAAACACTTAGCAATGATGATTTGG
TGGAGATAAGCGGGATCGAACCGCTGACCTCCTGCGTGCAAGGCAGGCGCTCTCCCAGCT
GAGCTATATCCCCATTCACATCATTACAATGCGCCGTCATCCCTTTTCGCTTCACTCTTT
TGCTTTCGCTTGAGTGGTGGGTCTGAGTGGACTTGAACCACCGACCTCACCCTTATCAGG
GGTGCGCTCTAACCACCTGAGCTACAGACCCAAAAGGATTTCGGTTTTTTGTCTCTTCAT
TGACACAATCTACCAAACAATCTGTGTGAACACTTGCTGTCGCTTCATTTTAGGTAAGGA
GGTGATCCAACCGCAGGTTCCCCTACGGTTACCTTGTTACGACTTCACCCCAGTCATGAA
TCATACCGTGGTAAACGCCCCCCCGAAGGTTAAGCTATCTACTTCTGGTAAAACCCACTC
CCATGGTGTGACGGGCGGTGTGTACAAGGCCCGGGAACGTATTCACCGCAACATTCTGAT
TTGCGATTACTAGCGATTCCGACTTCATGGAGTCGAGTTGCAGACTCCAATCCGGACTTA
GATGCACTTTCTGAGATTCGCTCAAGCTCGCACTCTCGCTGCCCTCTGTATGCACCATTG
TAGCACGTGTGTAGCCCTACTCGTAAGGGCCATGATGACTTGACGTCATCCCCACCTTCC
TCCAGTTTGTCACTGGCAGTCTCCTTTGAGTTCCCGACCAAATCGCTGGCAACAAAGGAT
AAGGGTTGCGCTCGTTGCGGGACTTAACCCAACATTTCACAACACGAGCTGACGACAGCC
ATGCAGCACCTGTCTCTAAGTTCCCGAAGGCACAAGCTCATCTCTGAGCTCTTCTTAGGA
TGTCAAGAGTAGGTAAGGTTCTTCGCGTTGCATCGAATTAAACCACATGCTCCACCGCTT
GTGCGGGCCCCCGTCAATTCATTTGAGTTTTAACCTTGCGGCCGTACTCCCCAGGCGGTC
GATTTATCACGTTAGCTTCGGGCACCAGGCATATAGCCCAATCCCCAAATCGACAGCGTT
TACAGCGTGGACTACCAGGGTATCTAATCCTGTTTGCTCCCCACGCTTTCGCACATGAGC
GTCAGTACATTCCCAAGGGGCTGCCTTCGCCTTCGGTATTCCTCCACATCTCTACGCATT
TCACCGCTACACGTGGAATTCTACCCCTCCCTAAAGTACTCTAGACTCCCAGTCTGAAAT
GCAGTTCCCAAGTTAAGCTCGGGGATTTCACATCTCACTTAAAAGTCCGCCTGCGTGCCC
TTTACGCCCAGTTATTCCGATTAACGCTCGCACCCTCCGTATTACCGCGGCTGCTGGCAC
GGAGTTAGCCGGTGCTTCTTCTGTAATTAACGTCAATGATGCTATCTATTTAACAACATC
CCTTCCTCATTACCGAAAGAACTTTACAACCCGAAGGCCTTCTTCATTCACGCGGCATGG
CTGCGTCAGGGTTCCCCCCATTGCGCAATATTCCCCACTGCTGCCTCCCGTAGGAGTCTG
GACCGTGTCTCAGTTCCAGTGTGGCTGGTCATCCTCTCAGACCAGCTAGAGATCGCAGGC
TTGGTAGGCCTTTACCCCACCAACTACCTAATCCCACTTGGGCTCATCTTATGGCAGGTG
GCCCTAAGGTCCCACCCTTTCCTCCTCAGAGAATACGCGGTATTAGCTGCAGTTTCCCAC
AGTTATCCCCCTCCATAAGCCAGATTCCCAAGCATTACTCACCCGTCCGCCACTCGTCAG
CAAAGAAAGCAAGCTTTCTTCCTGCTACCGTTCGACTTGCATGTGTTAAGCCTGCCGCCA
GCGTTCAATCTGAGCCATGATCAAACTCTTCAATTCAAAGTTCAATCGCTCAATAAACTG
CTTAGCTAAAAGTTTACATTTACTTCAAAAGTATCATGAATCTTCAGTATTAAGCACCTA
TTAAGACTTCAATATTAAAATTTTTTTAAATGAAATCAATCAACAAGTGCCCACACAGAT
TGTCTGTTAGATTGTTAAAGAACAAAAAACAACGACGCGAGGTGTATCTACTATCTCGTA
CAACGTCGCGTCGTTGTGTGGGGCGTATTATAGGCATTTTAAAACCCTTTGCAACCCCTT
TTTACAAAAAAAGTTAATTTTTTTATTAGCTGTTTACAGAACAAACAAAAACGGTTGTTT
TCGCTTAAATTTAAGACTAAAGTGAAATGATTTTATCGTTTAATAGAATGAACAAGGAGG
AAAACATGGCATTTGATTTTAAAAATATGATTTGTTTTGGTGTCGCAGGAAATTTCGCAG
GTCATTTAGAACAAGCAGGTGAAGCGGCTGATTTTATTTCGGTGCAAACAGAAGAAGAAA
TTCAGCCGAAAGCGATTTTTCCTTTTTATGTACCGAGTGAAACACTCAATCCTGAACATC
AATTTCTTGCCACGTTTCCTCTGACCCATGATCAAATCTGTTTTCCAAAGCAAAAAGGGG
CGGATAATTTACAGATTGAACCAGAGATAGCCTTAATCTGTGATATTGAATATCAGGAGA
AACAAGTCATTTCTCTTACACCGCGTTTCTTTACCGCCTACAATGATTGTTCTATCCGTC
GTCCCGATGCAAAAAAAATTAGTGAAAAGAAAAATTGGGGAGAAAAAACCAAGGGGCTTG
CTAACACGCTATTACCGCTAAGTTCTTTTGCACCAGGTTGTGAATTAGATCATTACCATA
TTGCCTGTTTTCATAAACGTGGTACAGATTTCAATGAATACGGCATCGATAGTCCTGCTC
TGGGTTATAGTTATTTTCATCAAAAGTTATTGAATTGGATAATCACTAAGATGAATACCC
AACCTGATCAAGGTCCTATGAACGATATTCCTGCTTTATTAGCGAAAGCCAATTATCCTA
AACAAGCCGTGATTGGCATTGGCGCAACACGTTATACAGCTTTTGGCGAGCGTAATTTCT
TACAAATTGGTGATACCAGTATTGTCGTAGTATATAACGCGAAAAAATACGACCATGAAA
CAATTGTGTCGATGGCAAAACAAAACACGTTCGCTGAGGATATTACAGCATTAGTACAAG
TTGTTGTGTAAAGGATAAAGTGCGGTTAAAAATTTTCATTTTTTTGACCGCACTTTTATT
TATAACGATAGTATCAAGAGGCTTTCCTGAGTGACACTTCCCCACCATTGAAATATTGCA
TTCCCTCGCTCGTTATCAGTTGAAGATAACCCCGTTTATCAATTCCCTGCGCAATACCTG
TGATTTTATGGTTTTCCGTTAACACATGAACCTCTTCCCCAAAATACGCATCCATATCTC
GCCAATCTTGGCGAAATGCTTCATCAATTCCTGCTTGTTCAAAATGTTGTAAACGTGCAA
TCAGCTTTTTACCTAATTCTGCGATCAATTTATTCCGATCAATCGTTGGTAATATTTCAA
TCAGCTCTGCCCAAGGTTGATCAATTTGCTGTGTTTGTTTTGGGAAAGACAAATTAATGC
CGAAGCCAATCACGAGATTATGTTGATTATTCTGACGATTGGCGATTTCGACCAAAATCC
CTGCTAATTTGCGCCCATGTAATAGCACATCATTTGGCCATTTTAATCCAATGTTCAAAG
CACCTGCTTGTTTTAGTGTTTCTGCGATTGCCATGCCCACCACTAAACTCAAGCCTTCTA
AATTGACCTTTTGGTCACATGTCCAATACAAACTCATAATCACTTGTCCAGCAAAAGGAG
AAAGCCATTGACGACCACGTCGTCCACGTCCCGCAGTTTGATATTCTGCTAAGCAAATAG
CGCCTTTTTCCAAATGTGCAATATTGTCAAGCAAGAATTGATTGGTCGAGTTAATAATCG
GCTTAATATAAAGTGGGTAAGGTGCTAACGCTTGCGTCAAATAAGATTCATTTAAGCGGC
TTAATTGAGGTATGAGACGAAAATGTTGGACTTGCTGTTCTATTTGTATCCCTTGTTGTT
TCAATTTTTCGATATTGTGTAAGATATCTTGTTCTGAATAACCTAAAAGTGCGGTCAATT
CTGCTAAAGAAAGTTGTTGATAGCTAGCGAGTAATGCAAGTACGTTTTGCATAAAAATCC
TTATTTATATAACCAAAGAGAGGCAACTTATTATAGACAATGATTTTCTCGAAAATCGAT
AAAAAAATCCATTTTCAAACAGCAACGAAATCTGTATAATGCGACCGCAATATTTTTTAC
CCTTTTATTTTTCATATCAACCTAAGAGAGAATATTGCAATGTTACGAGTAATAAAAGAA
GCATTAACCTTCGATGATGTTTTGCTTGTCCCAGCACATTCTACTGTGCTCCCAAATACC
GCAGACCTTTCCACTCAACTCACCAAAACTATCCGCCTCAATATCCCAATGTTATCCGCT
GCCATGGATACCGTGACAGAAACTAAACTGGCAATCTCTCTTGCACAAGAAGGTGGCATC
GGGTTTATTCATAAAAATATGTCTATTGAGCGTCAAGCGGAACGTGTCCGCAAAGTGAAA
AAATTTGAGAGCGGTATTGTATCCGATCCTGTCACCGTTTCACCAACCTTATCTTTAGCA
GAATTAAGTGAATTAGTGAAGAAAAATGGTTTTGCGAGTTTCCCTGTTGTTGATGATGAA
AAAAATCTTGTCGGTATCATTACTGGTCGTGATACACGCTTTGTCACGGATTTAAATAAA
ACAGTGGCGGACTTTATGACCCCTAAAGCTCGTCTTGTCACGGTGAAACGCAATGCAAGT
CGCGATGAAATTTTTGGTCTAATGCATACACACCGTGTAGAAAAAGTCCTTGTTGTCAGC
GACGATTTCAAATTAAAAGGCATGATCACCTTAAAAGACTACCAAAAATCCGAGCAAAAA
CCACAAGCCTGTAAAGATGAATTTGGTCGTTTACGTGTTGGTGCTGCAGTAGGTGCAGGA
CCTGGTAATGAAGAACGTATTGATGCATTAGTGAAAGCTGGAGTCGATGTGTTATTGATT
GACTCATCACACGGTCATTCAGAAGGTGTGTTACAACGTGTGCGTGAAACTCGTGCGAAA
TACCCAGATTTGCCAATTGTTGCGGGTAATGTGGCAACCGCTGAAGGCGCAATTGCGTTG
GCTGATGCAGGAGCAAGTGCGGTGAAAGTGGGGATTGGTCCTGGTTCAATTTGTACAACA
CGTATTGTCACAGGCGTGGGCGTTCCACAAATTACAGCGATTGCCGATGCGGCAGAAGCA
CTAAAAGATCGGGGGATTCCTGTGATTGCAGATGGCGGCATCCGTTTCTCTGGTGATATT
TCGAAAGCCATTGCGGCGGGCGCCTCTTGTGTTATGGTGGGTTCCATGTTTGCAGGTACA
GAAGAAGCACCGGGTGAAATCGAACTTTATCAAGGTCGTGCCTTTAAATCTTATCGAGGT
ATGGGATCGTTAGGTGCGATGAGCAAAGGCTCAAGCGACCGCTATTTCCAGTCCGATAAT
GCAGCTGACAAATTAGTACCAGAAGGTATTGAAGGACGTATTCCATATAAAGGATTCTTA
AAAGAAATTATCCATCAACAAATGGGTGGATTGCGTTCTTGTATGGGCTTAACGGGTTGT
GCAACCATTGATGAACTCCGTACCAAAGCGCAGTTTGTGCGCATTAGTGGTGCAGGGATC
CAAGAAAGCCATGTGCATGATGTGACTATCACAAAAGAAGCCCCTAATTATCGTATGGGT
TAAACATTGCTTAGGTGGGGATAATCCCCACCTAAGTTTATTTTAAATAACAACGTTAAT
AGAGAAGGTTATTTTTATGTATGGCATTAAAATTAAAAATGTTATTAAACTTTTTCTATT
AAAGTTTTTAAGAAATAAATATCGATATAAAATCAATATTCAACATCATCTCATTAGTAT
TGAAGGAAAATGCGGTGAGTTTGATTTAAGCCAGCTAAACTATGTTTATTTGGTGAAAGA
TCCTGAGATAAGAAATAATCTACTGACACTGTACTTGAATGATTTTTTCAAAATTGGGGT
AAATTATCATGGATTTACTCAAATGTATCAGACACTATCATCCAAGTATGGTTTTGATGA
CGCAACGTTTTTTGAATATCTTTGTAAGAAAGGGCCTTTTTCTATTCAAATTTGGCGTAA
AAAACAAACTCAAAATTATGTGATTCTTGATGAAGCCTATACTGACTATACACAAGGTTT
TGAAATTCAATCTCCCGAAAAAATATTTATTCCTTGGGGGACCACTTATGAAGCCTTATT
TCAGCAGACACAATTTAAAGAAAAAGGAATCTCTTACGGCTTTATCTTCCCTATTCGGAT
AGGGCGTTTATTACTCAAGGATGTGTGGATCACACCAAGTGTCCGAAAAGATGTACCGAT
TTTAGCGTTATACACTGAGTGCTATCATGAATCCGCGACAGAAAAAAGTTATCAGGAATT
AACTGCTGTATTACGTGAGAACCCACAGTTAATCAGATCATGTGTTGAAGAACGAACCGA
TCCGAAATTATATAAGTCTGTTTTACGCCTTAACGCGACTGAATTTGAATTGCTTTATTA
TCGACATATACGAGACGATTTTGATAGGGGATACACTAAATTCAGCATTAGAGATACGAC
AGACTATTTAGATTATGTGATCAACGAGCCTTATGAAAGTCAATTAGTGATAACGGATTA
TTTAGTGATTGAGGCGCAAAATTTAATAAAAATGGATTATACCGATAATTCCATTGTTAA
ACGCCAACCACCAAAAATAAAAGAAAAGTTTCGTGATGCACAAAGCCTGATTTGGACAGA
TGATCTCAATCATAAAATTGGTTTTACCAGTGATGACCGCGCTATCGTCTTTGATAAAGC
GGACATTGAATCCTTTACTCTGGCAAATATAGAAACAACTCGAAGACATAATCACAGTTC
ACTAAGCATCTGTTTTGTTGACAAAAATAAGGAAGCCATCACTGTATTTCTAGCTGAACA
TCATTTTCTGATACCCTATGTGGATAAAATAAAAACACTGACACAAAAAGAGGTGTTGTT
TCTTGAAGAATATATAGAGGATGTTTAAAAAACCGATAACATCTTGATGTCATCGCAAAT
TCAAACTCCTTTTACACAATATATTTAAACTTTAACCCGATTTAATATTTACGTAAAAAC
AACTAAGAGAACTTAAATGAACAACATTCACAACCATAAAATTTTAATTTTGGACTTCGG
TTCACAATATACCCAGTTGATTGCCCGCCGTGTACGTGAAATTGGCGTGTACTGCGAACT
TTGGGCATGGGATGTTTCCGAAGCCGATATTCGTGAGTTTAATCCAACTGGGATTATTCT
TTCTGGTGGTCCTGAAAGTACCACTGAAGAAAACAGCCCACGAGCTCCCGAATACGTATT
CAACGCCGGTGTACCCGTATTAGGGATCTGTTATGGTATGCAAACCATGGCGATGCAACT
AGGTGGTTTAACTGAAACTTCTACTCACCGAGAATTTGGTTATGCATCAGTGAATCTAAA
AGCCGCGGACGCGTTATTTGCTCAATTAAATGATGATGTCGCAAGTTCACAGCCCAAATT
AGACGTTTGGATGAGCCATGGCGATAAAGTGACGCGTTTGCCAGATCATTTCCAAGTCAC
CGCAATGACCTCAACCTGTCCAATCGCAGCTATGTCGGATGAACGTCGTCGTTTTTATGG
TGTCCAATTCCACCCAGAAGTGACTCATACAAAAAGCGGGCTTGAATTATTAACGAATTT
TGTGGTGAAGATCTGTGGTTGTGAACGTAACTGGACACCAGAAAATATCATTGAAGATGC
CGTTGCTCGTCTTAAAGCACAAGTGGGCGATGATGAAGTGATTTTAGGCTTATCTGGTGG
CGTTGACTCTTCTGTCACTGCACTACTCTTACATCGTGCGATTGGTAAAAACTTACACTG
TGTTTTCGTAGATAACGGTTTATTACGCCTCAACGAAGCGGAACAAGTGATGGAGATGTT
TGGCGATAAATTTGGCTTAAACATTATCCACGTAAAAGCAGAAGATCGTTTCTTAGATGC
GTTAAAAGGCATCGATGAGCCCGAAGCAAAACGTAAAATGATTGGTAAAGTCTTTGTGGA
TGTCTTTGATGATGAATCGAAAAAACTCACCAGCGTCAAATGGTTAGCCCAAGGCACGAT
TTATCCAGATGTTATTGAGTCTGCGGCAAGTAAAACAGGTAAAGCACATGTGATTAAATC
ACACCATAACGTCGGTGGTTTACCTGACTACATGAAGCTAGGACTTGTTGAACCGCTTCG
TGAATTATTTAAAGATGAAGTACGTAAAATCGGTTTAGCATTAGGTTTACCAGCTGAAAT
GTTAAATCGTCACCCATTCCCAGGACCGGGTTTAGGTGTCCGTGTTTTAGGTGAAATCAA
AAAAGAATACTGTGATTTAGTCCGCCTTGCTGATGCGATCTTTATGGAAGAGTTGCATGC
TTCTGGTTGGTACTACAAAGTCAGCCAAGCCTTCACGGTATTTTTACCAGTAAAATCCGT
AGGTGTCATGGGTGATGGGCGTAAATATGACTGGGTAGTTTCCCTCCGTGCAGTGGAAAC
AATCGATTTTATGACCGCACATTGGGCACACCTGCCTTATGATCTCTTAGGTAAAATTTC
CAATCGTATTATTAATGAAGTCAATGGGATTTCTCGCGTTGTTTATGACGTTAGCGGTAA
GCCGCCGGCAACAATTGAGTGGGAATAGCCTAACAAATAAGCCCTGCAAATGCAGGGCTT
TCTATTTTGTTTAATGTTTAATTGATTAGTATTGACTTATTCCGTCACACAACCGCCAAT
AATCACTTGCCCATCACCAATCAATTCTGCTTTATTTCCTTTGGTGTGAAGTTCGTAAGT
ATAATCTTTATTGATGGCTTTATAATTTGCGCCTGAAGCTGACTTAACAATTTCAAGTGG
AATCATTTCGTCAACTTGGTTAATAATCGCAAAACTATCTTTGCTGGTATTCACAAAAAT
CACATCGAGTGTTTTTTTCCCTTCACAGCTATAAACGACTTTCGCTAATTCCCCTTTTGA
ACTGGCTTCCATAATGGTTGCTTGTGCAGAAATTGCACTTAATGAAAGAGTAGCTAATGT
TGCAATCAATGCTGTTTTATTTAATTTCATAAAAACTCCTAAATTCATTTTATTGCGTAC
CAAACGCATTGCTTGGACAAAAGATTATCCATAAAAGTTCAATCAATATTTTTATATCTA
AAGAAATAATCAAATTGAGAAAAGTCTGTACTTAACTCCATTCCCCTTTCTCTGATATCT
AATGGTATAACAAGTGAATCAGCACATGATTTTTGCTAAAAAAAAGCATACAATATTGCC
TATGTTTGCACCTTAATAAAAATCTTGCTAAAGTGCGCTACAAATTGTGCTAATTTAAGA
ACAGGAAGAAAAATGGCCCAAGAATATTTAGATTTTGAATTACCTATCGCAGAACTGGAA
GCGAAAATCGAATCTCTGCGTTCTGTCGCAAGTCAAGACGATGAAATTAATCTTGATGAT
GAAATTGCACGTTTGCAAAAGAAAAGTGCCGAGTTAACCAAAAAAACCTTTGCCAATTTA
GACGCATGGCAAGTGTCAAAAATGGCACGTCATCCAAATCGTCCTTATACACTTGATTAT
ATTGAACGTATTTTTACTGAATTTGAAGAATTAGCCGGTGATCGCGCCTTTGCCGATGAT
AAAGCCATTGTAGGCGGTTTAGCCCGTTTAGACGGCAAACCGGTTATGGTCATCGGTCAC
CAAAAAGGACGCAGTGTCAAAGACAAAGTCAAACGTAACTTTGGTATGCCCGCCCCTGAA
GGTTACCGTAAAGCTTTACGTTTAATGCAAATGGCGGAGCGTTTTAATTTACCGATTATT
ACCTTTATTGATACACCGGGAGCATACCCAGGCGTAGGTGCAGAAGAACGTGGTCAGTCC
GAGGCCATTGCTCGTAATTTACGTGAAATGTCTACTTTAAAAGTTCCAGTGATTTGTACC
GTTATCGGTGAAGGCGGTTCAGGTGGCGCGTTAGCCATTGGTGTAGGTGATAAAGTCAAT
ATGTTGCAATACAGTACTTATTCTGTGATTTCACCTGAAGGTTGTGCCTCTATTTTATGG
AAAAGCGCAGAAAAAGCATCTACAGCAGCGGAAGTCATGGGATTAACGGCCAATCGTCTG
AAAGAATTAAACTTAATTGACAGTATCATTGAAGAACCGTTAGGTGGTGCACATCGTGAT
TTTGACGCGATGGCGCATAACTTAAAACAACGTTTATTAGACGATCTCAAAGAACTGGAA
ATGCTTGATGAAGATAATCTACTTCATCGTCGTTATAATCGTTTAATGGACTACGGTTAC
TGTTAAAACTCAATTAGTGCGGTACACATACCGCACTTTTTTTTGGGAAAGGTTATTATG
CGTCGTATTTCACTTTTCATCACTGCTATTTTCTCCCTTAGTTATTCTGTGATTGCTTTT
GCAGATAAATATGAATTTTCCTTTGCGCCCAATATCGAGCAAGACCCCGTGATGATGGAA
GCCATATTTTTAGAAAAAAGGATACTGAACAAGCAAGAAATTTCTGTTTATCAAACAAAA
TATGAAAACAATATTGAAGGTAGTTGGATAAAAACCCCCGTCACGCCGTTTTCAACGAAA
TTAAACGCTGAGATCTTAGAACAATTTGACCTTTATGCTGTACCTTTTGAAAAAATGATC
CTTGTGCCTAAAAATTGGCAACTACTGAATGGTGGTGTTGGCGTAAACGGTTCAATTTCT
TATGTTTTTACACCCAAAACAGGAAAAGGTTATTTATCTTATTACCATGCGGGTGCTTGT
GTAGGCTGTGCCATGATATCAGCCTCTGCGTTTTTTCCAGAAGCACAAAAAGATGCCAAA
GAACATGATTTTGAAGCCTATAGCGCCACTGTCCCACCATTATCACAAGTACGCTTAAAA
CCACATCTCATGGCTTATCAGGTCAATAAAGGGAAAGATAAACTGGATGGGGTTGCTTAT
TATAATCTCGAAAATGATGGTCCATTTTGGAAAGCTGAAGTATTCTTGCCAGAATCACAA
CAAAAATTAGCAACCCCACTACTTAATCAATTTATTCGAGAAGGAAAACAATAACATGAA
ACATGTGCTTTCAATACAGTCCCATGTGGTCTATGGCTATGCGGGAAATAAATCTGCTAC
ATTCCCTATGCAATTATTAGGTGTGGATGTTTGGGCATTAAATACAGTTCAATTTTCTAA
CCATACGCAATATGGTAAATGGACTGGCATGGTGATTCCGAAAGAACAAATTGGCGAAAT
TGTGCGTGGTATTGATGCCATTGAAGCGCTCCACTTATGCGACGCCATTGTTTCTGGCTA
TATTGGTTCGGCTGAACAAGTCGAAGAAATTGTTAATGCGGTGCGTTTTATTAAAAGCAA
AAATCCGAATGCGCTGTACTTATGCGATCCTGTTATGGGTCATCCTGATAAAGGCTGTAT
CGTTGCAGAAGGCGTAAAAGAAGGGCTAATTAATTTAGCCATGGCAGAAGCCGATTTGAT
CACACCGAATTTAGTCGAATTGCGTGAGCTAAGTGGTCTCCCTGTCGAAAATTTTGCACA
AGCACAAGATGCGGTCAGAGAGATCCTCGCCAAAGGACCGAAAAAAGTTCTCGTCAAACA
CCTTAGCAAAGTCGGTAAAGACTCAAGCCAATTTGAAATGCTATTAGCAACCAAAGACGG
CATGTGGCACATTAGTCGCCCATTACACCAATTCCGTAAAGAACCTGTTGGCGTGGGTGA
CTTAACCGCTGGTTTATTTATTGCTAATTTGCTGAATGGTAAATCTGATATTGAGGCCTT
TGAACATACCGCCAATGCTGTCAATGATGTCATGACCGTTACACAACAAAAAGATAACTA
TGAATTACAAATTATTGCTGCACGTGAATACATTATGCAACCTAGCAGTCAATATAAAGC
CGTGAAAATTGCTTAAATTCTTGCAAAAAGGGCGTTAGAATTAACGTCCTTTTACTTTGT
GATGAAATACTATGTTGCTAACACAATTCCAAGCCGAAATTGCGCAACTTCCGCCCACAC
AACATCAGTTTTTAATTGGTTTTAGTGGTGGTTTGGATTCCACTGCTCTATTACTCTTGT
TTGCAAAACTTCGTGAAAAACAACCGCACTTAATGCTACGGGCGATTCATATTCATCACG
GACTAAGTGCTAACGCGGATGCATGGGTCACGCATTGCCAGCAAATTTGCCAACAAGTAG
CCATTCCACTCATTGTAGAACAGGTCAAAATTGATCAACACAAAGGGATTGAAGCTGGAG
CAAGAGAAGCACGCTATCAAGCAATCCGCCAACATCTTCTGCCTAATGAAATGTTCGCCA
CAGCACATCATCAGCAAGATCAAACCGAAACCTTTTTCCTTGCCTTAAAACGAGGTAGTG
GCTTGGCTGGTCTCGGTGCGATGCAAAGGGAAAGTACACTCTATTGTTTACCTATCTGTC
GTCCATTATTAACCTTTACACGCCAAATGTTGTTAGATTATGTCAAGCAAGCAGGTTGCC
CTTGGGTAGAAGATGAGAGCAATACAGACAGCCGTTATGAGCGTAATTTCTTACGCCATG
AAGTCCTTCCACGCTTACGCCAACGCTGGCCACATTTTGACAATGCAGTGCAGCGCAGCG
CACAACATTGCTTTGAGCAACAACAATTACTCAATGAACTGCTACACGCCGAATTTGCAC
AACATTTTGATAAAACCGAGCGCACTTTTCAGCTCCGCGATTTTGCTACACACTCTCTGT
TAAAACAAAATGCATTACTCCGTTTATGGTTGGCGCAATGTGGGCTTTCTATGCCGTCTA
AAGTGCAGTTAACGCAATTGATTCAAGATGTCATTCTTGCCAAATCGGATAGCCAACCCC
AATTTCAACTGGGCGAATATTGTGTCCGTCGCTATCAGGATACACTCTACCTGACACCCC
ATTTTGCTGATTTATCATCACTGCGCTTACCAATTCACATTGGCGAAACACTTACCTTAC
CCGATCATTTAGGCACGCTTTCACTCCAACAACAAGCTGGGCAATTGCAGGTGATTTGGT
CTCATCCACAACACACCTTCACAAGCAGATTGCCTTTAACAGAAGACCCTATCGAAGTAC
GTTTTCGCTATTCCGGTAAAGTGCGTTTAAGCCCAACTAGTGCGAATAAAGACATCAAAA
AACTCTGGCAGCAACATGCTGTCCCAGTATGGTTACGCCAACGTATTCCACTTATTTTCT
ATGCGGACAGGTTCAAAAGTGCGGTCGGTTATTTCAATGCTATCTAATGCCAGCTTTCCG
CTTTACTTTTCTTTTTTCTGTTATCTCTTCTGACATTGTCATAAGTAGCGCAGTATAACC
TCGCTTTCGTTATCAACACTGTTAGTCCATGTTGACTCTATTTTGTTAATTTTCTGTGTC
TTTTTGTAAAAAATAAGTTGTTGAAATAACATTTTTCTCTATAATCAAATCTTAATGATA
ATTAATATCATTAAATAAGAATGGATACTTAGATGAGGATTATATGAAAGATTTATCAAA
AATGACCTGCCTTGAAGACTTACGCCGTGTTGCGCAACGTAAAGTGCCAAAAATGTTTTA
TGACTATGTAGTTTCAGGATCTTGGAGCGAAAGCACATTGCATGCCAACCGTAATGATTT
TCAAGCAATTAAGCTACGTCAACGTGTTTTAGTGGATATGGAAGGTCGCTCACTGGAAAG
CACAATGATTGGTCAACAAGTCAAAATGCCATTAGCCATTGCGCCAACCGGCTTTACCGG
CATGGTTCACCCCGACGGTGAAATCCATGCTGCGCGTGCGGCAGAAAAATTTGGCATTCC
CTTTTCTCTATCTACCATGTCCATCTGTTCTATTGAAGATGTGGCAGAGCATACGAGCGC
ACCATTTTGGTTTCAACTCTATGTCATGCGTGATCGTGAGTTCATGCGCAATTTGATTAA
ACGTGCACAAGCGGCCAAATGTTCTGCACTGATTCTGACAGCCGATCTGCAAGTGCTCGG
ACAGCGCCATCGTGACATCAAAAATGGCTTATCCGCCCCACCTAAACCCACTTTAAGAAA
CTGGATAAATCTTGCCACCAAGTTGGAATGGAGCTTAAAAATGCTCGGTACACAACGCCG
AACTTTCCGTAATATTGTCGGTCATGCCAAAAATGTTGGCGATTTATCCTCACTCACTTC
ATGGACCTCAGAACAATTTGATCCGCGTTTAAGCTGGGATGATGTGGCAGAAATTAAAGC
ATTATGGGGAGGTAAACTCATCATTAAAGGGATAATGGAACCAGAAGATGCCGAAATGGC
GGTGAAATCCGGTGCTGATGCCATTGTGGTATCCAACCATGGTGGTCGTCAGCTAGATGG
TGCGTTATCCTCGATTCAAGCCTTGCCAAATATAGTGAGTGCCGTAGGGAACGAGATTGA
AGTCTGGCTAGACAGTGGCATTACGAGTGGTCAAGATATGCTGAAAGCTTGGGCAATGGG
TGCGCGTGGTTTCATGACTGGTAAAGCCTTTTTACATGGTCTCGGGGCGTATGGGGAAGC
TGGGGTACATCGTTTACTGGAAATTTTCTATAAAGAAATGGATGTATCTATGGCGTTTAC
TGGTCATCGTAACTTAAACGACGTGACCGAAACAATTTTGGTGAAAGGCACTTACCCTAC
CGCAAACTGAGAAAAAACAAAAGACAACGTTTTTGCACCAAGCAGAGCATAACGTTGTCT
TTCTCATGTTTTCACATAGTCGCATTAATGCGACTATGTTTTTTTCAGAACGCGTGAAGT
TTAGATTGCCCAACCAAAAGCATAGAATGCCACTAATGCTACCGCAATCAAAACGGTACC
CACATTGAGCTTTTTCACTTCACCAGACACAACTCGCCCGATCACTAACGCGGCAAAGCC
TAACATAATACCAGTGACAATGTTTGCCGTTAACACGATGAACACCGCACAAACTAAGCC
GCTCATTGCGCCAATAAAATCATCAAAATCTAATTTACTGACATTACTTAACATCAATAA
ACCAACATACATCAAGGCAGGCGCAGTGGCATAACCCGGGACTAAGAAAGCTAAAGGTTG
GAAAAACAACATTAATAGGAATAACACGCCTACCACGACAGCAGTTAAGCCCGTTTTACC
GCCTGCGGCTGTTCCTGCTGCCGATTCAATATATACCGCAGCCGGCGCAGTACCGAAAAT
ACCAGAAAAAATACTGCTGACAGAGTCTGAAGTTAAGGCTTTCCCGCCATTGATAATTTG
CCCCTCTTTGTCTAATAAATTGGCTTGACCTGCCACCGCACGAATCGTACCTGTCGCATC
AAATACCGCGGTCATCACAAGGGCAAACACCACAGGTAAAATAGCCGGTTGTAATGCGCC
CATTAAATCTAATTCAAGGAATAATGAGTTTTCACCAAAAGTTGGCATTTTAAAAATGCT
ACCGCCAAATTTAACATTCGGATCAAAAACCAAGCCGACTAATGTGATCGCAATAATCAC
CCATAAAATCGCGCCTTTCACTCTCATTTTTTCTAAGCCAATGATCAACGCTAAGCCAAT
TAATGACATTAATACGGGAAACGATGTAAACTCACCCATTTTTACCGGTAAGCCCGCTTG
ATTACTCACTACAAGCCCCACACCATTCGCCGCAATTAATAAAAGGAATAAACCGATACC
AATCCCAGCACCATGTGCAATGCTACTTGGCAAATTACGTAAAATCCAAGCACGAATCCC
CGTTGCAGAAATAATAGTAAACACCACCCCCATTAAGAAAACGGCACCTAATGCGACAGG
AATGCTGACTTGTTGACCTAATACTAAGCTAAATGCCGTAAATGCGGTTAAGGAGATCGC
ACAACCAATCGCCATAGGCACATTTGCCCATAAACCAATCAATAACGAACCTAAACCTGC
CACTAAACAGGTCGCAATAAACACAGATTCAGCAGGAAAACCTGCTGCGCCCAACATATT
TGGTACCACAATCACCGAATACACCATTGCTAGGAAGGTGGTTAAACCGGCAATGACTTC
TTGACGCACATTTGAGCCACGTTTCATCATCTCAAAATGTTTTTCTAACGACATATTGTT
TCCTTAAAGTTAACGTAGTAAATAAAAAATAAGCGCATATTCTACGCTATTTTTTCCAAG
AGTAAACGTTTGCGTAATCGTTTGCTAACATTTTAATAAGAAATCTAAATTCAAACATGA
CAGCTTGAGTAAAAGTGCGGTAGATTTTCAACAAGTTTTGATAAGCCCTGCCTTCTATGT
GGGGATAGTGCTTTCCCTTAATTAGCAAAAGATCTATACTACTGACTCTTTGTATCAAAT
AACGCAACTAAGGACATAATATGGCGATTCTCGTAACAGGTGGTGCAGGCTATATTGGCT
CGCACACCGTCGTTGAACTACTTAATGCAAATAAAGATGTTGTTGTTTTAGATAATCTTT
GTAATTCCTCTCCGAAATCCCTCGAGCGTGTTGCTCAAATCACCGGCAAACAAGTCAAAT
TCTATCAAGGTGATATTTTAGATACCGCACTTTTACAAAAAATCTTCGCTGAAAATCAAA
TTCAATCTGTGATGCATTTTGCTGGCTTAAAAGCGGTTGGCGAAAGTGTACAAAAACCCG
CTGAATACTATATGAATAACGTCACAGGCTCATTGGTTTTAATACAAGAAATGAAAAAAG
CAGGTGTTTGGAATTTTGTGTTTAGCTCTTCTGCGACGGTGTACGGTGATCCTGAAATTA
TTCCGATCACTGAAAGTTGTAAAGTAGGCGGAACAACAAATCCTTATGGCACCTCAAAAT
TTATGGTGGAGCAAATTTTAAAAGATATCGCCAAAGCGACACCGGAATTTAGCATTACGA
TCTTGCGTTATTTTAACCCTGTTGGTGCACATGAAAGTGGCTTAATTGGGGAAGATCCAA
ATGGCATTCCAAATAATTTATTGCCTTATATTAGCCAAGTGGCAATCGGTAAGTTGCCAC
AACTTTCGGTATTTGGTAGTGATTATGAGACTCACGATGGTACTGGGGTACGTGATTATA
TTCATGTGGTCGATCTTGCTATTGGTCACCTTAAAGCACTTGACCGTCACGAAGGCGATG
CTGGCTTGCATATTTATAATTTAGGGACTGGTAGCGGTTATTCTGTATTAGATATGGTCA
AGGCGTTTGAGAAAGTAAACGACATCAAAATCCCTTATAAACTTGTTGATCGCCGTCCAG
GTGATATTGCTACCTGTTATTCAGATCCTAGCCTTGCCAAAACAGAACTAAACTGGACAG
CAGCGCGTGGTCTTGAACAAATGATGAAAGACACTTGGCACTGGCAAAAAAAGAATCCTA
AAGGCTATCGAGATTAATTATGGAAACCCAAAAACCGAGTTTATTATCCCAAATTTTCAG
TCGGAACATGTTGCTGTGTATTTTTACCGGTTTCAGTTCTGGTTTACCGCTGTATGTTCT
GTTCCAAATGGTACCTGCTTGGCTGTCGTCAAGTAATGTGGATGTCAAAACCATTGGCTT
TTTTACCTTAATTGGCTTTCCTTATACTTGGAAGTTTATTATTTCTCCGTTACTTGACCG
TTACTACCCTAACTTTTTAGGGCGCCGTCGTAGTTGGATGTTTATGACACAAGTTGCCTT
ATTGGCTTTACTCGCCTTGCTTGGTCAATATGATCCCGTCGCCAATATCACCATTGTTGC
GGTCATTTCCACATCCATTGCGGTCTTCTCTGCCGTGCAGGATATTGTCATCGATGCTTA
CCGTCGTGAAATTTTAACAGATGAAGAACTCGGTTTAGGTAACTCAATCCACGTGAATGC
TTACCGTATTTCAGGCTTAATCCCAGGAGGGTTATCATTGATTTTAGCGGATAGCTTACC
TTGGGATGTGGTATTTATTTTCACTGCGCTCTTTATGATTCCAGGGTTAATTTTGTCATT
GTTCTTGAGTAAAGAACCTGATGTACCACAAATTGACCGCTCTTTGCCGTTCTATCATAC
TTTTGCGTTGCCTTTTAAAGAATTCTTCTCACGCAAAGGTGTGGCTTCTGCCTTGGGGCT
GATCTTCTTTATCTTCTTATATAAATTTGGTGATTCCCTCGCCACGTCCTTGCAAACCAA
ATTCATTTTAGATATGGGATTTAGCAAAACCGATATTGGTACTGTAGTGAAATTAAACTC
ACTTTGGGCATCGATTATTTCAGGCATGTTAGGTGGAATTTTAATGCTACGTATTGGTAT
TAACCGTTCCTTATGGTTATTTGGTTTTGTGCAATTGATCACCATTTTAGGCTTTGTATG
GATGGCGAGTTATGGCAAATTCAATACGATTGGTTCTTTTGAATTCTTTGTTCTCACCAC
GGTGATTATTGGGGAATATATCGGGGTAGGCTTAGGCACAGCGGCATTTGTCGCGTTTAT
GGCGAGAGAAACCAATCCACTTTATACCGCAACACAATTAGCGATTTTTACCAGTTTATC
CGCTATTCCAAGCAAAATATTTAGTGCCTTTTCAGGTGTCTTAGTAGCAGATTATGGCTA
TTATACGTTCTTTTGGATCTGCTTCTTTGCGGCAATCCCTGGTATGTTAATGTTGTTTAA
GGTCGCCCCTTGGCATAGCGCAGAACAACGCGCATAACTTGCCGAACGGTTGACATTTGG
ATCAAATTCAGCAACCATAAACTGTTTTGTTTTATTCCGAAAACAATGAAAAATCACACC
GCACCTTGTCATGAAAAACACAAGGTGCGGTAAAAAATCTGATTATTTTACTCAATGAGG
TCATTATGAAAATTATCCTATTAGGTGCACCGGGTGCGGGGAAAGGGACACAAGCGCAAT
TTATTATGAATAAATTTGGCATTCCACAAATTTCAACGGGTGATATGTTGCGTGGTGCAA
TCAAAGCAGGGACAGACTTAGGTAAACAAGCAAAAACCTTAATGGATGCGGGTCAATTAG
TGCCAGATGATTTAATCATTTCATTAGTGAAAGAACGTGTTGCACAAGCCGATTGTGCCA
AAGGTTTCTTATTAGACGGCTTCCCACGCACCATTCCACAAGCGGATGCATTAAAAACAG
TCGGTATCCAAATTGACTACGTTTTAGAGTTTGATGTGCCTGATGAAGTGATCGTAGAAC
GTATGAGTGGTCGTCGTGTACACCAAGCCTCAGGTCGTACTTATCACGTCGTTTACAACC
CACCAAAAGTAGAAGGGAAAGATGACGTGACTGGCGAAGACTTAATCATCCGTGCCGATG
ATAAACCTGAAACTGTATTAGATCGCTTAAAAGTGTATCACTCCACCACGAAGCCATTAG
TGGACTACTACCAAGTAGAAGCGAAAGCGGGTAACACCAAGTACTTCCGCTTAGACGGGA
CGAAAAAAGTGGAAGCGGTAAGCCAAGAATTGGATACTATCCTTGCTTAATTTGCGTTAA
TTGAATAAAAAAGGCTGTATTAAACAGCCTTTTTTGTTATCTGGACCGAAGTGCAGTCTA
TTTTAACAGTGCTTTTAACGCTGCGCCGATTTCCGCCAAACTGCGTACCGTTTTCACACC
AGCAGCTTCAAGGGCGGCGAATTTTTCATCTGCGGTGCCTTTGCCCCCACTGATAATCGC
GCCTGCGTGTCCCATACGCTTACCTTTTGGTGCGGTGACCCCAGCAATATAGCTCACGAC
GGGCTTAGTCACATAGTCTTTAATAAAAGCAGCCGCTTCTTCTTCTGCGGAACCACCGAT
TTCGCCGATCATCACGATCGCTTCGGTTTGTGGATCATCTTGGAACAGTTTCAAAATATC
AATAAAGTTTGACCCAGGGATTGGATCGCCACCAATTCCCACACAAGTGGACTGTCCAAA
ACCTTCATCGGTGGTTTGTTTGACCGCTTCATAGGTTAAGGTACCTGAGCGTGAAACAAT
ACCGATTTTACCTTTTTTGTGAATATTGCCCGGCATGATCCCGATCTTACATTCTTCTGG
CGTAATCACGCCAGGACAGTTAGGACCAATCATACGCACGCCAGTTTGATTCAAGCGCTG
TTTTACTTGTAACATATCTAGGGTTGGGATCCCTTCAGTGATACAAATCACTAACTGAAT
GCCCGCATCAATGGCTTCCAAAATCGCATCTTTACAACCTGGTGCTGGGACATAAATCAC
GCTAGCCGTAGCACCCGTGGCGTCAACCGCATCACGCACGGTATTAAACACCGGTAAGCC
TAAATGGGTTGTGCCGCCTTTACCCGGCGAAACACCACCGACCAATTGCGTACCGTAAGC
CAATGCTTGTTCAGAGTGGAAAGTGCCTTGTCCGCCAGTAAAGCCTTGGCAAATCACTTT
GGTATCTTTATTAATTAAAATAGACATCTTATTTTCCCCCCGCGGCTTTCACAGCTTGAA
TCGCAGCATCTGTTAAAGTATTTGCCGCAATAATATTCACACCACTGTTTGCTAAAATCT
CACGACCTAAAGGCGCATTATTCCCTTCTAAACGGACCACCACAGGCACATTGACGCCTA
CTTCATTCACGGCAGCAATGATCCCTTCTGCAATTAAATCGCAACGCACGATACCACCAA
AGATATTCACTAATACCGCTTTTACTGCACTATCCGATAAGATAATTTTGAACGCTTCCG
CCACACGCTCTTTGGTCGCCCCACCGCCCACATCAAGGAAGTTTGCCGGTTGACCACCAT
GTAATTTAATAATATCCATGGTCCCCATGGCTAAGCCTGCACCATTCACCATACAACCAA
TGTTACCCTCAAGTGCCACATAGTTTAATTGGTGTGATTCTGCAAGCGCTTCACGTGGAT
CTTCTTGGCTTGGATCTTGCATCGCTTTTAATGCTGGCTGACGGTATAAGGCGTTACTAT
CGACCACGATTTTGGCATCTAAACACAGTAAATTACCTTCTTTGGTCACCACTAACGGAT
TCACTTCTAATAGCGCTAAGTCTTTTTCCACAAACATTTTTGCCATTTGTACGAAAATAT
GAGCAAATTGTTTAATTTGATCACCTTTTAAACCCAGTTTAAACGCAAGTTCACGCCCTT
GGTATGGCATCCCCCCCGTTAGAGGATCTATCGCCATTTTATGTAATAAGTGCGGTGTTT
TTTCCGCCACTTCTTCGATATTTACCCCACCTTCAGTGGATACCATAAACACAACACGTT
GTGATGCACGATCAAGCACTGCCCCTAAATACAACTCACGTGCAATGCTCGATCCTTCTT
CCACATAAAGAGTATTAACAGGTTGCCCATTAGCATCCGTTTGGAAAGTCACTAAGCGTT
GTCCTAACCATTGGTCAGCAAAAGCACGCACTTCGGCTTCGTTACGCACCAATTTCACAC
CACCGGCTTTACCCCGCCCACCTGCGTGAACTTGGCATTTTGCGACCCAAACATCACCAT
TGAGTTTTTTTATTGCATCTGCGGCTTCATCTGCGCTTTTACACGCATAACCCTTGCCTA
CTGGCAATTGATATTCTGCAAAAATTTGCTTCGCTTGATACTCGTGTAGGTTCATAGCGT
TATGTTCCTTATTTTCATATTCTCAGCCCATATTCAAAGCGAGTTTGTTTATCGTAAGAA
ATGGCAGAAGTGTTGATTCAAAGTGCCAAATTCATTGAATTACTGCATTGAATGTAATCC
AATTCGATTGCCTTCAGAATCCTCAATAACCGCATAAAATCCTTCATCGCCAATACTTGT
TTTTCCTTGTAATAACTTACCGCCAAATTTCACGGCGCGCTCCGCTTCAACGGTACAGTC
TTCACAAGCAAAGAAAAGGGTAAAATTATTTCCTCTTACAACCGGAAAATCTTTATCTTC
ATATAACATGCCACCAATGCCATATTGCGCATAATCTGTTGAAAAAAAGCAAACAGACAT
TTTCTCTCCCGAAGGGCAATCACCGTCTGTTAGAGGGAGCTGAAACACGGCTTGATAAAA
TGTTTTTGCGCGTTGTAGATTTTCTACATGGATTTCAAACCAAGAAACGGGATTGCTCAT
ATTTACCTTTAAACTGATTCTCTTGATAGGGATAAAAAGTGCGGTCTGATTTGAAATTTT
TTACCAAATTGACCGCACTTATTCCATGAATGCTTAGATTTCTAACAATAAACGGGTTGG
ATCTTCCAACAATTCTTTAATCGTTACTAAGAAACCAACTGATTCACGACCATCAATTAA
ACGGTGATCATAGGAGAGCGCAAGATACATCATCGGACGAATCACCACTTCGCCATTCAC
CGCCACAGGGCGATCTTTAATGGCATGCATGCCTAAAATGGCACTTTGTGGAGGATTGAT
AATCGGGGTAGACATGAGGGAACCGAACACACCACCATTAGTAATAGTAAAGTTACCCCC
GGTTAAATCTTCAACTGTTAATTTTCCGTCACGCCCCTTATCAGCAAGCGCTTTAATTTC
TTTTTCAATATCCGCCATGCTTAATTTATCGCAGTTGCGTAATACTGGGGTAACTAAACC
ACGTGGTGTCGAAACCGCGATGCTGATATCGAAATAGTTATGATAAATGATATCGTCACC
ATCAATCGACGCATTGACTTCTGGATAACGTTTTAGTGCTTCCACCACAGCTTTAATGTA
GAACGACATAAAACCGAGACGCGTGCCGTGTTGTTTTTCAAACTTCTCACCATAAGTTTT
ACGTAATTTCATAATCGGCGCCATGTCCACTTCGTTAAATGTGGTTAACATTGCCGTGCT
GTTTTTCGCTTCTAACAAACGCTCCGCAATACGTTTGCGTAAACGTGTCATTGGTACACG
TTTTTCTTCACGATTACCGACGACAAACGCGGGTTCAGCCGGCTTATTCGGCGCTTTATT
GGCTTTTTGCGCGATAACTTTCTCCACATCTTCGCGTGTAATACGCCCGCCCACACCGCT
TCCTTTAATGTCTTCTGCATTTAAGTCATGCTCAGCAATTAAACGACGTACCCCCGGGCT
CACCGAGTCGCTACCCACTGATTCAGTACTTAAATTCGCATGATGGCGATCCGCCGGCGT
TGGCTCTTGAGTGGCAACCGTTTCTTTAGTGACACCACCCGCTACGGCTGTGGCTGACAA
TTTACCTAATAATTGTTTACTGATAACGGTGGCGCCTTCTGCTTCAATAATCGCTTCAAG
TACACCATCAGATTGTGCTGGGACTTCAAGTACCACTTTATCGGTTTCAATTTCGACTAA
AATCTCATCACGTTTTACGACATCACCCACTTTCTTATGCCAAGTTACAACCGTTGCATC
GGCGACAGATTCTGGTAAATCGGGAGTTATAATCTCAAAATTGCTCATTTTTCTTTCCTT
TTATCAGTTTTATTTTTGCGAAAAGTGCGGTCTATTTTCATCAAACCTGACCGCACTTTC
CATTAGGCTAACGCCTCATTCACTAATGCGGTTTGCTGTTCATTATGTAACGACATATAC
CCCACCGCCGGTGAAGCCGAAGCTGGACGACCGACATAACGTAGCTTGCCATGTTCAGGA
ATAGACGACACAAAATTATGTTGGCTACAATACCATGCCCCTTGATTCAAAGGTTCCTCT
TGGCACCACACATAATCCGTGACATGGCTATAATCCGCTAAAATCTGTTTCATTTCCTCA
TGAGGATAAGGATAAAGCTGTTCAATACGAATAATTGCAACATCACTTTGATTATTTTTA
CGACGCTGCTCTAATAAATCGTAATACACTTTACCAGAACACATCACGACCCGTCTGACG
TGTTTTGGATCCAATGCATCGACTTCAGGAATAACATTTTGGAATTTACCATCAATTAAT
TCTTCCATCGTCGATACTGCTAATGGATGACGCAGTAAGGATTTTGGTGAAATCACAACC
AACGGACGACGTACTTTACGGATCATTTGACGGCGTAATAAGTGATAAATCTGTGCTGGC
GTTGACGGCACACAGACTTGCATATTTTGCTGTGCGCAAAGTTGTAAATAACGCTCTAAA
CGGGCGGATGAATGCTCTGGTCCTTGTCCTTCATAACCATGTGGTAACAACATCACTAAA
CCACACATTCTGCCCCATTTCTGTTCGCCAGAACTAATAAACTGATCCACCACCACTTGT
GCACAGTTAGCGAAATCGCCAAATTGTGCCTCCCAAATGGTTAAGGTTTTTGGATCGGTT
GTCGCGTAACCATATTCAAAGGCTAACACGGCATTTTCTGTTAAGACTGAATCCCACACT
TCAAAGCGCCCTTGTGAACCATGTAAATTCGCTAATGGGATGTAAAGGGTTGCATCTTTT
TGGTTGTGTAAAACGGAATGACGATGGAAGAAAGTACCACGTCCAGCATCTTCACCGGAT
AAACGCACATGATAGCCTTCATCTAACAACGTGGCATACGCCATGGTTTCTGCCATGCCC
CAATCAAATAATTTTTCACCATTTGCCATTAATGTGCGGTCGGCATAAATTTTATTGACG
CGTGAATGTAATTCATGCTGCGCAGGATATTCGCATACTTTTTGAGCTAACCCTTTGAAA
CGTGCTGCATCAAATTTGCTTTCATATTCACACCATTCACGGCTTAAATATTTCGTCCAA
TCTTTAGTGGTTAAATCCATTTCACGCCATTCCGCGACCACACAATCACCACGATCTAAG
GCATCACGGTAATTATTCACAAGCTCTGTCGCGGCTTCTTCATTAATCACGCCTTGTGCA
ATCAAACGATCCGCATACACTTTGCGTGGCGTCGGATGTTTTTTAATACGGTCATACATT
AATGGTTGAGTCGCTGAAGGTTCATCCGCCTCATTATGTCCATGACGACGATAAGAGACT
AAATCAATGAAAATATCCCGTTTAAATAAAGTACGGTATTCCACCGCCATACGTGCAGCA
TAGGCTACCGCTTCAGGATCATCGCCATTAACATGGATCACAGGCGCTTCAATCATTTTA
GCAATGTCAGTACAGTATTCGGTAGAACGAGTATCATGCGGATTTGAAGTAGTAAAACCA
ATTTGGTTGTTGATCACAATGCGAATTGTCCCACCTACGCTATAACCACGGGTGCCTGAC
ATGTTTAACGTTTCTTGTACCACACCTTGCCCAATGACCGCTGAATCGCCGTGCACAGTC
ACCGGTAACACTTTGGCTTTTTCATGGTCATTAATGCGTTTTTGTCTTGCTCGCACCGAG
CCAATTACCACTGGGCTGACAATTTCTAAGTGAGAAGGGTTAAAAGCTAGGACTAAATGT
ACAATGCCATCATCGGTCATAAAATCAGAGGAAAAACCTTGGTGATATTTCACATCACCG
GTTCCATTACCATTGTGTTTCCCCGCAAACTCATCAAATAATTCTGATGGTTTTTTACCA
AGTACGTTGACCAACATATTCAAACGCCCACGGTGTGCCATCCCCATCGCAATTTCATCA
ATACCATTACGTTTACCATGACGAACAATTTCTTTCATCAAAAGAATAAACGAATCACTT
CCTTCTAAGGAAAAACGTTTTGCACCCGGGAATTTCGCCCCTAAATAGCGCTCTAGCCCG
TCTGCTGCCGTTAACTCTTCTAAAAATTTAAGTTGTTCTTCTTTGTTAAAGCCTTGCGTT
ACACGTGACTCAAGCTTATTTTGTAACCAGGTTCTGGCTTCTACATCGTTAACATGCATG
AACTCTAACCCAATCGTGCCACGATAGGTTTTTTGTAATAAGTCTTGTAATTCTCGTAAC
GAAATTTGATTGCGGTGCGCAACTTCGCCCCCTAAATCAAAGGTTTCATCCAGATCACTT
TCCGTAAAACCATGGTATTTATAATCGAGGGTTGGCGCGTCCATCCGTTGCCAAAGATTT
AAAGGATCAAGGTCTGCATGCAAATGACCACGATTGCGATGGGCGTTGACGTAAGCCAGT
AATTTCACTAATCTTGCACTTACATTGGGATCAATAACACTGACACCATTTGGAGAATTA
TCGCGGGCTAAACGTTTGAAATAATCACGGACTTGGGAATGGGGTTGCTCAACGGCAGTA
TGAGATTTCGGAAGGGCGTTAAAAATAGTTTGCCAACTGGCATCGACAGAGTCGGGATCA
CGAAGGTAATCTTCATAGAGTTCTTCGATGTAAGACTGATTGGTACCACCGAGAGCACTT
GAAGTTAACCACTCGCTAATGGGTGTATTTTTTTGCATTAGGACCACCTGACACAATGAT
TTAGTAATAATAAGGAGTGAGAATCGTTGGACTATTATAACGCAAAGCAAGCCCAATTAT
CCTTTCTTTATGTAAGCTATTTGCTACGATTAAAAAGCAAAACGCGTGAATAAGCAACAC
AATTGTGTAACAGAGCATTAACATTTTTACTATTTTTTGATCTCTGTCGCACTTTTAGAA
AATAACATTTTATTTACAATTTTTTTTTCACAATAATGAAGACACTGACTCTTTTAAGCT
TTATAGTTAATTAAAATGCAATAAAACACAACTTACTAAAAAGGAAGGATGACTTATGTC
TGAATTAACTGCAAAACTGACCCTTAGCGATGGACGTGAATATGACCTACCTGTACACAA
AGGCTCTCTTGGTTATGATGCAATAGATGTACAATCTCTGGTTAAGAATAAACTGTTCAC
CTTCGATCCAGGCTTTATGTCAACAGCCTGTTGTCGCTCTGAAATTACTTATATCGATGG
CGATAATGGTGTTTTATTACATCGTGGCTATCCTATTGCTGAGCTGGCTAAAAATGCAGA
TTACCTTGAAGTTGCGCATTTATTGCTTTTTGGTGAAAGACCATCTCCTGAAGAATACAA
AAACTTTACGCAATTAGTCCGTCGTCATACCCTCGTTCACGAACAAATCTCTCGCTTTTT
CCACGGTTTCCGTCGTGACTCACACCCAATGGCAATCATGTGTGGGGTAAGTGGTGCTTT
AGCCGCCTTCTACCATGACTCCTTAGATATTAATGATATTACTCACCGTGAAATCACCGC
AATTCGTTTACTTGCTAAAATGCCAACTTTGGCGGCGATGTGCTATAAATACTCGATTGG
TCAGCCTTTCATGTTCCCGCAAAATCATCTCTCTTATTCCGGTAATTTCCTTTACATGAT
GTTTGCAACACCTTGTGAACCTTACATCGTTAACCCAGTATTAGAGCGTGCCATGGATCG
TATTTTCATTTTGCATGCTGACCATGAACAAAATGCGTCCACCTCAACTGTGCGTACCGC
AGCCTCTTCTGGCGCCAATCCATTTGCCTGTATTGCAGCAGGTATTGCCTCACTTTGGGG
ACCTGCCCATGGCGGTGCTAATGAAGCCTGTATCAATATGTTAGAAGAAATTGGCACAGT
CGATCGTATTCCTGAATTTATTGCTCGTGCAAAAGACAAAAATGATCCATTCCGATTAAT
GGGCTTTGGTCACCGTGTGTATAAAAACTATGACCCGCGTGCCAAAGTCATGCGTCAAAC
CTGTCATGAAGTTTTAAAAGAGCTCAATATTCAAAATCCGCTCTTTGATGTTGCTATGGA
ATTAGAGCGTATTGCACTCAGTGACCCGTATTTCATTGACCATAAGTTGTATCCAAATGT
GGATTTCTATTCTGGTATTATTCTCAAGGCTATTGGTATTCCAACATCCATGTTTACGGT
GATGTTCGCCTTAGCCAGAACGGTAGATTGGATTGCACATTGGAAAGAAATGTTCAAACC
GGGCAATATGAAAATTGTCCGCCCTCGCCAGCTCTACATGGGTGAAAAAGAACGTTCTTT
TGAAGCTATGGACAAGAGTTAAAAATACGCGAAAAACTGACCGCACTTTATTGCACCTGC
CGAGCACGACGTCACCGGCAGGTGCATTCTTAATACAATGCCTTTCCTTCCCCGCTATCA
CTTCCTTTCTCTCTTAAGTCCAGCAAAATGTTAAATTCATGCTAAAAAATAGAGATCTTG
TTCACAAATTCATAACAAAGCGATTTACTTCTGACCGCGTTTTCCGCTATGTTGTTGCCA
CCACAAACCGACTCAAACACAATATAGAGGATACAACTATGTTAAAATCGACTCTTAAAA
AAGCGGTTAGCGCGATGATAATCAGTGCTGCCTTCTCTTTCTCTGCCTGGGCAAATGAAC
CTATCGTGATTAAATTCTCACATGTTGTTGCCAATGAAACACCAAAAGGTCAAGGCGCAT
TGATGTTCCAAAAACTCGTGGAAGAGCGCTTGGCGGGTAAAGTGAAAGTCGAGGTATATC
CAAACTCCTCTCTCTATGGTGACGGTAAAGAAATGGAAGCGTTATTACTTAATAACGTAC
AAATGCTTGCGCCGTCTTTAGCAAAATTTGATAAATACACGAAAAAAATCCAAATCTTTG
ATCTTCCGTTCTTATTTGACGATATTGAAGCCGTCCAACGTTTTGAACAAAGCGAAGCCG
GTAAATCCTTATTGAAGTCCATGGAAGAGAAAGGCATTACAGGTCTTGGTTATTGGAATA
ATGACTTAAAACAACTGTCCGCTAATAAAGAATTACGTGAGCCTAGAGATGCGCGTGGCT
TGAAATTCCGTGTACAAAACTCCGAAGTGTTAGATGCCCAATTTAAAGCGCTGAAAGCCG
TTCCACGTAAAATGGCGTTCGGTGAAATGTATCAAGGTTTACAAACTGGTGTAGTAAATG
GTGCAGAAAATCCATATTCCAACATTTACTCACAAAAAATTCATGAAGTACAAAAATTCA
TTACAGAGTCAAACCACGGATTACTTTCTTACATGGTTATCGTTAATACTAATTTCTGGA
ACAGTATCCCTGAAGATATTCGCGCAGAATTGAGTAAAATTCTTGATGAAGTGTCTGTTG
AAGTGAATAAAAAATCACATGATCTTAACTTAGCGGACAAACAAAAAATCATTGACTCTA
AAGCCTCTACGATTATTACGTTGACCCCAGAACAACGTGAAAAATGGCGTGATGCGGTTC
GTCCTGTTTGGAAACAATTTGAAGGCGAAATTGGTGCGGATTTAATCCAAGCTGCAGAAG
CCTCAAATAAAAAGTAATGAGATAAGTTTAATTTAAGGTGCTGTGGCGAATACGTCATTG
CACCTTTTTATATGCTTGGAGGAGTAAATGTCTTCACTCAAATGGTTTTGGGAACGTTTT
GAAGAATGCCTGATTTCAATTTTGTTAGCAATCATGACTCTCGTCACGTTCTTCTATGTG
GTTTTCAATAACTTATACAATGTGTTTTTCGATTTAGCGGATCGTTATCCGAGTATCGCG
GGGATTGCTGAACCGATTGGCGAATTTATTATGAATGTGGCGCAAGAAATGACTTGGAGT
ATCGCCATTACCAAAGCCTGTTTCGGCTGGCTCATTTTCTTTGGCGCCTCTTATGGTGTG
CGCACAGCAGGACATATTGGTGTCGATGCTGTTGTGAAACTCTTTGCACGTTCAACACAG
CGTACTCTTGGCATCATCGCATGCACTGTTTGCATTATTTATGGGCTCTTAATTGCTTCT
GCTAGTTATGAATGGATTAATGCCATGTATATCGCCAACATTGGGGCAGATGATTTACAT
CATTTTGATATCAAACTTTGGCAAATTGGCATGATTATGCCGATTGGGTTTACCTTAATT
GGTATTCGTTTTATTGAAATTTTAGTTCGTATTTTACGCGGTAAACAAGTGGGATTAGGG
CTTGCTGATGAGAGCGGTGATGCGATGAAGCTCGCACAAGGAGAAGAAAAATGACCGTCA
TTGCACTTTTTATTTTACTTTTCTTATTAATGTTCCTAGGTGTACCCATTGCCATTTCCC
TCGGGCTATCAGGTGCCATTGTCATCATGCTGTTTAGCCAAGATTCCTTGAGTTCATTAG
CAATCAAATTGTTTGAAACCTCAGAACATTACACGTTACTCGCTATCCCCTTCTTCTTAC
TTGCTGGTGCATTTATGACCACCGGTGGGGTGGCAAAGCGTTTAATTGATTTTGCTAATG
CAACCGTTGGACACATTCGCGGTGGTTTAGCGATTGCCTCCGTCATGTCCTGCATGTTAT
TTGCCGCGTTATCTGGTTCGAGCCCAGCAACAGTGGCAGCAGTCGGTTCAATTGCGATTG
CTGGTATGGTTCGCTCAGGCTATCCGATTGGCTTTGGTACTGGGATTATTTGCAATGCGG
GCACCTTAGGGATTTTAATTCCGCCTTCGGTCGTTATGGTCGTCTATGCTGCCGCGACAG
AAACCTCGGTAGGTAAACTTTTCATGGCAGGTGTTGTACCGGGCTTATTACTAGGGGTTG
CATTGATGGTGGCAATCTATATTGTCGCACGCATTAAAAATCTGCCTGCCCAACCGCGTG
CCAGTGTAAAAGAATGGTTCCGAGCCGCACGTAAGGCGATTTGGGGTTTACTCTTAATGG
TGATTATCCTAGGCGGTATTTATAGTGGTATCTTCACACCGACTGAAGCGGCTGCAGTGG
CGGCGGTTTACTCCTTTGTTGTCGCGGTATTTATCTACAAAGACATTAAATTAAGTGAAT
GTCCACGCGTGTTATTAGAATCGGGCAAATTGAGCGTTATGCTAATGTTCATTATTGCTA
ACGCAATGCTGTTTGCCCATGTATTAACCACCGAACAGATTCCGCAATTAATTACTGAAA
CCGTGACGAAAATGGAACTCTCACCTTGGATGTTCCTGATTGTCGTCAATATCGTGTTGC
TGATTGCTGGTGCCTTTATGGAGCCATCTGCGATTATTTTAATTCTTGCACCGATTTTAT
TCCCTATTGCAGTACAACTCGGAATCGATCCGATTCATTTAGGGGTTATCATGGTGGTGA
ATATGGAAATCGGGATGATTACACCGCCAATCGGGCTCAACCTCTTTGTTGCTTCTGCGG
TGTCTAAAATGCCATTAACCGCGGTGATTCGTGCAGCAACACCATGGTTAATGCTCTTAC
TCGCCTTCCTCATCGCTATTACTTATATCCCAGCGATTTCAATGGCGTTACCAAATTGGA
TGGGGATTCATTAAGTTTACTCAATGTTAAGCTAAAAGCCCCGGATAACAGGGGCTTTTT
CTTTCTCGCATTTAGCGCACAAAGGGATTGTGCTGCTTTTCTTGACCGATAGTGGTATAG
GGTCCATGCCCAGCAACAATAATCATGTCATCGCCTAAAGGATATAATTTCTCTTTAATA
ACACTCAACAAGGTCGCGTGATCGCCCCCTTGAAAATCCGTGCGCCCAATACTTTGCTTA
AAGAGCACATCACCAGTAAAGGCAATTCGCTTTTCGTGTTCAATAAACCCAATATGCCCC
GGGGTGTGTCCAGGTAGGTGCAGTACTTCAAATTGCATATCCCCGACTTGGATAATCTCG
CCTTCATTATTTAACCAACGATCTGGCGTAAAGGCTGGAATTTCAAACAGACCAAATTTT
TGCGATTGTGCTGGTAATGCATTAAACCAGTACTCATCTTGTGAATTAGGACCAATTATC
TCTACTTTAAAATGCGCCTTCAATTTTGGTGCCGCCCCCACATGGTCAAGATGTCCATGT
GTCAATAAAATAGCTTGTAAATTCAAGTCCAACTCTTCAATTCGCTTAATCAATTTTTCC
GCGTCACCACCGGGATCAATAATTGCCGCATTACGCTTCTCATCCCAAATTAAAGAACAA
TTTTGCTGAAAAGCAGTAACCGGAATAATTTCAATATTCATGCTATCTCTCTATGACTAA
ATAAGAAGAAAACCGCACAAAAGTGCGGTTCAATACGGAAAAGTTTTATTTTATCAACTG
CCACGCCATGTACGAACAGGACCAGTATCCACATGAATAAAATTACTGCGCGGATAATAT
CCTACCCCACCATTATTCAGTTTTTCTGCTGCTTGACGAAGTTTTGCTAATGGTACGCCA
TCAATACGGAAATCAATCGCTTGTCCACGTGTATGATAACTGTTACTGGCTACACCACGG
CTTCTACGATGCATCGCCGCATTACTCACTGGTGAGCGATAACCACAAATAATTTGGATT
TCAGTATTACGTAAACCTAAGCTGGCTTGTAAACGATAAAATTTTAAAAACAGTTTTGGA
TCCATTCTATGCATATGATTATTACGTTTATCACGCATTAAATAATCCAATTTCTTAAGT
GCGACAGAGGAAAAGCCTTTGCTTGGCAAAAACTCTGCACTAAATTTATCCCCTGTATTA
ATGTTTCTGAAACGTAAAATACGTGGTTTAGGTGTCGAAACAGCTGCCAACAAAGGACTC
GGTAACAAAGATGCGCCTAATACGATCCCACCTAAAGATAACCATTTACGGCGAGTATGG
TTAATACTATTCATTATGTCAATTTCTCTATGTTATTTCATGCTTAGTTTGACCAACGTA
ATTAACATTCGTTCTCAAAAAGAACAAAACGACTTATTTTACCTATTTCCCCCTAAAAAG
AAAGGGGGAATGTGTTCAATTTGTGATGAGAGTCTGATTAATTTAAATACTTTTTAACGA
TAGCCCAATTAATGTAGCTTAAATTTGGGGTGACATCATAACCATAAATATCAGGTAAAG
TATGTGTTTTACCATTGTTGACCCATGCGGTCACATAATATAGAAAGACCGGATTATTCG
AAGCCACATTAACTGAGATCGTTTTACGACTTTTTACAGTATTCACTTTACGTTCTTCAC
TCCAGCCCGCCTCTTTTAAAAGCACACTAGCTAATTCATCTGCTTTTTCTACTCGGACAC
AGCCTGAGCTTAATGCTAAATCTTTCTTCGCAAACAAGCTTCTGCTTGGTGTATCGTGCA
AATAGATGGCATCCGAACTTGGCATATTAAACTTAAAGTTACCTAATGCACTGTCTCCCG
GTGCCTGACGTAAACGGTAAGGAAATTTTTTCGCCGTCATATTTTCCCAATCAATCGTAT
AAGGATCGATAGTTTTTCCTTTACTGTCAATAATCGTATAACCATTACGATAGATATAAC
TTGGATCTTTACGTACACGTGGAATGATATCTTCATTAATCAAACGTGTCGGGGTGTTCC
AAGGTGGATTCACGACAACATCACTTAATTTACTGTAAAGTACAGGGGTTTTACGCGCTT
TTTTGCCGACAATTACTTTAGAGGTCAAAATCAGTTTACCATCACGATAATAATGCAATT
GGTAGCTTGGAATATTGACAAATAAGCCATTGTCGAAAGTAGGAATAACACGTAAACGTT
GGGCATTAATTGCAATTTTATATAATTGTGCCAGTTTATCATTATCCATCCCTTCTGCAT
TAAATAAAGAAGGTAGCTGCGCTATCGTCTGACGATATAATGGATTTTGTGTTGAAAGTG
AAGTTAAAAAGTCCGCACTTTTCCCCATTGCAACAGCAGATAACCATGCATGAATCTGTT
CATCACGAGGTAATGCTGGTTTATAGTTATTCGCGCTATATAACCATTTTTGTGCGGATT
TACTCACATTGTTGGCATAATACATGTAATCTAAAAAGGTATCGGTGAGTAATGCATCTC
GTTCAAAGCTACCTTCTGACGTCGAGTCAATATGTTCAAGAATCGTGGAAGCTTGTTTAG
AAATCCCACTGAGAACTAACGCAGCATACTCACGTAAGAATTGTTGTTCCGTTGCCTTAT
CTTGCCAAAGTAATTGGAAATCATTATCTGCATAAATTTTCGCAACAGTTGACTTAAATT
GTAATTCAATTTGCCCTAACTTATCCGTTAATGTTTGTTCTGCGAGCGCTTGTTTTTCTG
CTGCAAGACGTTCCTCTTCCAGTTTCTTTTCTGCCGCTAATTGCGCTTCAATGGCTTTAG
TTTCTAACTCAAGCTGTTGACGTGTTAAAAGATCGGCTTCTTGTACTGTATCAATAATTG
GAGTAGGCAACGGCTCTTGATTAGCGAATACGCTCGTTGAACAAGCACAAGAAAACAGCA
AGGCTAATTGTGCAAATTTAAATGATTTTATCTTTAACATCACATAGTTCCTTAACATAA
ATGAGAAAATGACCGCCACTCTCATGATGAAAGTGCGGTCAAAATAAAACTAGTTTGTGC
TTTTCTGATTCATACCCATTTTTTCGGTTTCAAACTGAACAAGATCAGCTGCCATTTTCT
CTGCTTCTTTTAAATAAAAATCTGGCGCCTCATAATCTTTTGCTAAATCATCCAGATCTT
TTAATGGTTTTTTACCCTCACGTTTAAAGCGTGCATTTAAGTCTTTTAAACGTCTTGCAT
CATCTTTATCATTTTCAACTTTGCGCTTTTGATAATTCAACGACAAATATTTTAATGCGT
TTCTTTCATCACGAATTTTAAGCTCTTCATTTAATGCGACAAATTCGGGATCTTTAGCTA
TGCGTTCAACATGTTTTGGCGTTAAGAACGCTACTGCATCACGCGCTTGTGCGACTTCAA
AGTAATTTGCGGCAGGAATTTTATCCCAAGGCAACGCATTATCTTCTCTTTCCTCACCAT
ATTCTTTCGCATCAATCGCAGCGGGGAAATCAATGTCTGTTGCCACGCCTTTTAATTGAG
TACTTCCACCATCAATACGATAAAACTTCTGAATAGTATATTGAATCAGACCTAAAGGTT
CTTGATTGGCATCGAACGCAAAGTTTAACGAACGACTTTGCTGTACTGTTCCCTTACCAA
AAGTATTCTGCCCAATAATAATTCCACGATTATAATCCTGCATTGCGGCAGCAAAAATCT
CTGAAGCCGAAGCACTAAAGCGGTTAATCATCACTAATAAAGGTCCAGAATAAACTTGTT
CACTGTCTGGATCTTCATGAACGCGAATACGTTGAAAAGCATCGCGCACTTGGACAATCG
GTCCATCGCTAATAAATAAACCGCTTAACCCAACCGCTTCGGTTAATGCGCCACCGCCAT
TATCGCGTAAGTCAATAATTAAGGCTTTTGCTTTTTTCGTTTTCATTTCAGCCAATAATT
TTCTCACATCTTGTGTCAATCCAATGTAAAAACTTGGAATCTTAATTGAGGCGACAATTT
GCCCCTCTACTTTGCTGATTGTGAGTTTCGCGGCTTGATCTTCAATACGAACTTTATCGC
GCACTAAGGTAATAATCTTAGATTTGCCCCCTTTCGCAGGCTCAATTTCTAAACGCACTT
TTGTGCCTTTCTTACCTTTAATTTTGTCAACAATATCTTCTAAACGCCAACCTACAACAT
CTTCAATTTCACCGCTGGCTTGCCCTACACCAATAATGCGGTCACCTGCTTTCAATTTTT
TGCTCCGTTCTGCAGGTGCCCCTGGCACTAATGATTTAATCGTTGTCCCATCATCTTCCG
TTTGTTGTAATGTCGCGCCAATCCCTTCTAACGACAGGTTCATACTTTCGTTAAAACTTT
TCGCTGTTCTCGGTGCCAAATAGCTTGTGTGCGGATCCACTTCTCGTGCAAAGGCATTTA
AATACACCTGAAGAATGTCATCTGCTTTAGTCTGGGTTAAACGACGAATCGCCAAATCAT
AACGTTTAATTAAACGTTTCTTAATATCAGACCATTTTTTATCTTTTAATTTCTGATTGA
TAATGTCGTTTTTAACTCGTTGTTCCCACAACTTATCTAATTCTGCGTTGTCTTTTGGCC
ACGGGGATTTCTCACGATCGATTTCAATTTGATCCTGACCTGATAAATCAGGCTCTTTAT
CTAATAAAGAAAGCGCGTATTTATAACGATCATAGCGTCTTTTCATCATTAAATCGTACA
TTGCAAAGGCAATACTTAAATCCCCTTCATTTAATGCATCATCAAACTTATCGGCATATT
TTGCGCGCATTTCATCAATATCAGATTGTAGAAAAGTATTTCGGCTAAAATCTAATGACT
TAAGATAACGCTCAAAAATTTTCTCAGAAAACGCGTCATTTAACTGGAACTTACGATAAT
GACTTTGTGTTAAACGAGTTGTCGCACGTTTTGTCGCTAATTGATTTTCTTCCGTAGGTT
GTGGCGTAACAATATCGCTTAATTTGATTTTTGGCTGTACTGCCTCGACAAGATTAAAGC
TCATTAAGAAAGTACTTAACAAAAACGTTGCTAAATAACTTTTTGTTTTACTCAATTTCA
TTTCACCTTCCTAAAAAGAAAATACAATTTATGATTAATCACTTTGATCAATAAATGCCA
CCTTATTTGATGGCATTTTGTACTTATTTCATCTTATGCAAACAGACGTTCAGCTGTGAC
ACTAATGACTAAGCCATTTTCTAATTGTACACGTGCAGCGTCTTTTACCACTTCAAGCAC
AATCGCCTTTTTAGCACTCTCACCCACTTTCACTTTCACACTGTCACCTTTTTGTAAACT
CGCTAACTCAATCGCGTTTAAAATCACTTTCGGTTTACGTGTCACTTTGGCTTTATTGGC
GGTTGTCTCTTTCGCATGTTGTCCTTTTGCCGCAACACGACGAGCAGGACGTTTTTTTTC
AGATTTAGCGGCTTTCTCTACTACACGCATTGCAGCAACTTTAGCTTTTGCTTCCGCTAA
CTGTTGCGCAGCATGTTCGGCATGCTCTTGTTCTAAGATACCACACACATTTCCTTGTAA
ATCAACACGCTCAGCCCCAGCTTTACAGCCATGCAAATAACGCCAATTTGACGTGTACGC
ACGTAATGCTTGACGTAATTGTGTTTTACTCACACGTTCATCATCTTGCAATGCCTCAGC
TAAGTCTTGGAATAAACCAATTTTTAACGGTTTTGCTTCCCCTTCTAATGAAAAACAAAG
TGGAAACTTTTCCACTAAATAGGCAATCACTTCTTTATTATTCGTTAATTTTTGGACTTC
GGTCATTCTTTTTTCCTGAGTGTCAATTTTTAAATAGAAAAACTCGGCATAGTTTAGCTC
ACTTTCGGAAAAAATGACAATTATATCCTCACACAAATACATTAATTTACGTTCATAAAA
GCAATATCCATAAAAGAAAGATAGGCGTGACATTCTCTGACGGGGATATTTCCAAAACTT
TTTAGACAGGATAGAATGTGGCTCTGTTTATTACACGTGGCATGTAACTGAATGACAAAA
AATACCGCTCAACGCCCTCTACATGAATTAGCCTGTTGCTCAGATTGTGATGCAGTTGTG
TCTTTTCCAACCTTACAAAGCGAACAACTGGCAGAATGTCCCCGCTGTCATCATGTGATC
AAAACAACGGATCGTTGGAGCCTCCATCGTTGTGCCATGATTGCACTGTCTATCCTCATT
TTAATGCCCTTTGCATTAAAATTTCCACTTCTTAGCATTGATTTATTAGGTACCAAAATT
GATGCGTCGGTTTGGGGTGGCGTTTGGAAAATGGCTACCCAAGGTTATCCCTATACTGCC
TTTTTAGTGTTTATTTGTGCTGTTTTTATGCCTATTTCTTTTGCATTGCTTGTTTTACTT
CTACGCCTCTCGCAATTACTGAGAGTAAAACCGCGTAATCTTTTAATTTCTCTCGCGCAT
ATCAAACCTTGGGTGATGTTTGATGTTTACTTAGTTGCCTTAGCGGTGACAATGTTTAAA
GTGAAAGAATACGCCACCTTAGAAATTGATATTTATCTGATTGCTTTTGTTTTTACTGCG
CTTTTAACAACATTGCTTTTTATCAAATTAAATCCTAAGGAATTGTGGAATGAATTTTAC
CCACAGCAACATTCACTCAATGCGATTCCACAAGATAATAAACCGCACTACTGTTTTGAA
TGCCAGTACAGTTTTATGCACGCTATGCATGATCGTCAACAGCGTGCAATTTGCCCTCGT
TGTCATTCTACTTTACACTTATCAGCGCATATTAAGCTACAACGCACATGGGCCACCTTA
ATTGCAGGGATTATTATGATTTTTCCAGCCAATTTGTTACCCATTTCCGTGGTGTATGTC
AATGGCGCACCCAGTGCGGATACATTAATGTCTGGTGTATTAAGTTTTATTGATATGGGA
AGTTACTTTGTTGCCTTTATTGTTTTTGTTGCCAGTATTTTTGTCCCCATCAGTAAAATT
ATGATTATGTTATATTTATTAATTTGTGTGCATTTTCAATTAAGGCACTCAATCAAATGG
CAAATGCGACTACTCCACTTTGTCCATTTTGTCGGGCGTTGGTCCATGCTTGACCTCTTT
GTTTTAGCATTGATGATGTCATTAGTAACACGTGGACAAATTATCGATTTTTCTGTTGGT
CCCGCGGCCTTTTACTTTGGTATTGCCGTTTTTTTAACAATGATTTCTACTTCACAATTT
GATAGCCGATTACTTTGGAAAATTTATGACAAACAAACAGCACGATAACACGCAGGCTCA
AACACATAGCACAATACCTGCTCATTTAAAACAAGTCAGACGTATTTCACCTTTTTGGTT
ACTGCCTTTTGTTGCCCTTTGTATTGGTGCAATCTTATTTTTCCAAATCATCCAAGAACA
AGGACATACCATTCGCATCACTTTTGCCAATGGTGAAGGGCTGGTCGCAGGAAAAACGCA
AGTGCGTTACCAAGGTTTACAAATCGGGGTTGTTAAGAAAGTCAACTTTACGAAAGACTT
AAAGCAGGTTGAAGTAGTAGCTAACATTTATCCTGAAGCCAAAACTGTATTACGTAAGAA
CACAAAATTTTGGTTGGTCAAACCCAGTGCTTCTTTAGCTGGTATTTCAGGCATAGATGC
GCTCGTTTCTGGTAACTATATTACTTTGCAACCCGGTGATGGGGAAAATGAAGATGAATT
CATCGCCGAAACAGAAGGACCAATCGCCCAAGTGGATGATGGCGATTTATTAGTGCACTT
ACTTGCCGATGATCTTGGGTCAATTTCCATTGGCGCATCAGTCTATTTTAAAAAGTTACC
GGTTGGGAAAGTGTATGATTATCGCTTTGTTGAAGACGGTAAAAAAGTCTCAATTAACAT
TGTAGTTGATAAGGCCTATGCACATTTTGTCAAGAAAGACAGCCACTTCTGGAATATTAG
CGGGATCGATGCACAAATTGGTCTATCCGGCATTAACATTAACGTAGATAGCCTCAATGC
GATTGTACAAGGTGCGGTCGCCTTTGACTCGCCGGCAAATAGCGAACAAGCCGAAAGCCA
TGACAAATTCACACTTTATGCTAATTTTAATGCGGCTAAACGCGGTATCGTCATTGACGT
CAATATTCCTCATACCACGGGCTTACAAACAGGACAAACTGGGGTTTATCATCAAAACAA
ACAAATTGGTGTGCTATCTGAATTAACCTCTGTTGAAGATCAACCTGCTTTATTACAAGG
TAAGCTCTTAATTGACCCCATGTTATCGGAATTATTCACGAGCAAAACGCATATTGTCTT
ACGCAATAAAAAACCGGGCTTAGCGAATCTAACGAATCTTCCACAACTTCTTCGTGGTGA
ATATTTTGAAATACTTGCGGCAGCAGGCGAACCTCAAACCGCCTTCACAGTAATTAAAGA
AAATGAGCTTTTATTGCAACAACCTAATACTTTGGTTCTCACCTTAAGCGCACCGGAAAC
CTACGGGGTCAGTGAAGGACAAGCTGTCTATTATAACGATGTCACTATAGGTGAAATTAT
TCAACAAGATCTCAATGTTGATGGTGTGAATTTCAAAGTGGCTATTGCAGAAAAATATCG
TCATCTGATTCATCAAGATAGTCAGTTTATTGCAGCATCCCAATTGGATATCAACATCGA
TGCGAATGGTTTACGTTTTGAAGCCGCTTCACCAGAAAAATGGCTACAAGGAGGGGTGCG
TGTACTCGCAGGCAAACAAAAAGAAGGACAGCCTCTTACCCACTATCCATTGTATAAAGA
TATCTCTCATGCGCAGGTCGGCATTACCGATGCCAATTTAACACCGACACTGACCTTAAG
CTCAGAGAGATTACCCAATATCAATGCGGGCTCCGTCGTATTATATCGCCAATATGAAGT
CGGTAAGATTTTAGATGTCCGACCAAAAGCCAATACATTTGAGATCGATGTTTTTATTTA
TCCAAAATATCAAACATTATTGACCCATAAAAGTGTCTTCTGGGTAGAAAGTGCTGCGAA
AGTCGATATCAGTACACAGGGAGTAAGTATTCAGGCGACCCCAATTTCACGCGCGTTAAA
AGGCGCGATCAGCTTTGATAATATCGGGCATACTGGCTCGAAAACACTTTATCCAAATGA
GTTACGGGCGAAATCTGCTGGACAACAACTAACGTTTATTACCGAAGATGCGACGAATTT
AAGTCAAGGTATGCCGTTACGCTATCTTGGTCTCAATATCGGTGAAATCGCCACAGTAAA
CTTGGATACGAAAAGTAATAAAGTGATCGCAAAAGCGTTGATTAACCCACAATACATGTC
ATTGATCGCCAAAGAAGGCAGCCGTTTTACGTTGATATCTCCTCAAATTTCTGCGGCGAG
CATTGAAAACTTAGAGAGTTTACTCCAACCCTATATTGATGTTGAAATCGGTCAAGGCAA
AGGAAAAACACAGTTTACATTGGTACAATCTGCTCCTCGTAGCAATAATAAATATACCCA
AGGCTTGCCATTGGTGTTAGAAACCCATGATGCGTTGAATATTACCGTAGGCTCACCGAT
CCTCTATCGTGGCGTTGAGGTAGGAAAAATCAACCATATCACGTTAAATGAACTCGGTGA
TCGTGTCTTTGTGCATATTATTATTGCGCGAAAATACCAGCATCTTGTCCGTCAAAATTC
AGAATTTTGGATTGCCGCCGGCTATGATTTTAATTTCAGTTTACGCGGTGCAGAAGTCAA
TACGGGATCAGTACAACAATTATTAAAAGGTGGAATTGCTTTTTCTACACCCGCGAGCAC
AGTGATTCAACCTGTCGCAAAAGCAAATCAACATTTTTTACTGCAAGTAAAACGTCCTCA
AGATGCGCAACAATGGAATTCGGGCGCCTTACCAAAATAAACGAAAAAAATACCGCACTT
TTATCCTCAAGTGCGGTATGTTTATCTGTAATTTTTCTGATCTATTTAGCTTGTTGCCAG
TCTGACAATCGTCGTTATCACATTGACGGCACTTTGCATCCCCTCTAAAGTAATTAACTC
ATGTTTACTGTGAAAATTATATCCCCCCGTAAACACATTTGGGCAAGCTAATCCCTGCTC
CGCTAACCAAGCGCCATCGGTGCCCCCACGAATCGCTTTATGAATCGGCTCAATGCCACA
TTCTCGCATCGCGCTATCCGCCAATTCAACGGATTGTGGCACGGTTTTCACGACTTCATT
CATGTTCTTATAACTGTCTTTAATTTCAAGTGTGATTGGCTTTTTTAAACGTTTTTGTTG
ATTAAACCGGTCAACAAGCTGCTGAATAAAAATTTTACGTTGCTCAAATCCGTCCCTGTC
GAAATCCCGAATTAAATACTGCAATTCCACTTTTTCCACATGTCCGGTAAAGTGACTAAG
ATGGTAAAACCCCTGTTTCCCTTCTGTCTGCTCTGGTGTTTCCTCTGCTGGAAAACCTTG
CTGAAATTCACAAGCAAGCGTAAGCGCATTAATCATTTTGTCTTTTGCCGATCCTGTGTG
CATATTTACACCTTCAATCGTCACAATCGCCGTCGCGGCATTAAAGTTTTCATACTCTAA
TTCGCCGACTTCACCACCATCAATAGTATAAGCCCAATCGCACGGAAATTTTTCTACAGG
AAAAAATTGCATCCCCAAACCAATTTCTTCATCCGGCGTAAAGGCAACACGAATGTTACA
ATGCGGTAAATTTTCTTCTTTTAATACCGCAAGTGCGGTCATAATTTCTGCAATACCAGC
TTTATTATCCGCACCTAGTAAAGTATTGCCATCAGCAACCACTAACGTTTTCCCAATCAG
TTGATGTAAAAATTGATAATGCGCAGGGCTAATAAACTCCTCGCCCACCCCTAGCGCAAT
ATCGCCACCACGGTAATTTTCAATCACTTCGGCTTGCACATTTTTACCGCTACATTGTGT
TGCTGTATCTAAATGCGCAATGAAACCAATGGTTGGCGAATGTGGATTGACATTGGAAGG
AAGAAAAGCTGTCACAACGGAATGTTTAGATATGTCAATATCTTGTAAACCGAGGGCGAA
TAATTCCTGTTGTAAATGCTTGGCAAGCTTTAATTGTCCCGCTGAGCTCGGGGATATTTT
CGCCCCGCTTTTCGACTGGGTATCATAGGTGGTATAGTGTAAAAAGCGTTCTAATAGCTT
ATAGGTTTGCTGTTGGTTTAACATAAAACTGGCTCGCTGATAAAAGAATGGTTTCAGTCT
AACGACAAATCATCTGAGCTTCATTGACATATCACAACTTTTCGCTTTAATTTTGTGAAA
ACCCTAGCTTTCTTATGCAAGCCTAAAACACTCGCTACACAACACCACATCTCATAAAAA
ATCGTGTCACACTCTCTTTTAAATTTTTTACAAAATCCCTTTTATTTATTGAACAATAGC
TATATCATTAGCATTTATTTTTTAACCGTAAGTGCCAACAGCTTTTCTGTTGGCATTTAT
TTCTACTCAATACCCAAATTGGTACATTAGGGAGAAAACCAAAGCTAGTGGAAAGTTCAG
TTCAAAACAAGCCTATTATTGAGCTTCGTTCTATTACTAAATCTTATGGTGATAAAACTA
TCATTGAAAACTTTAACTTAACAATCAATAATGGTGAGTTTTTAACCATTCTTGGTCCTT
CAGGTTGTGGTAAAACGACAGTTTTACGTTTACTTGCAGGGTTAGAAGAATTAGATTCAG
GCAATATTATTCTTGACGGAGAGGACATTACTCATGTCCCTGCAGAACAGCGTCACGTCA
ATACTGTTTTCCAAAGTTATGCCTTATTCCCACATATGACAATTTTTGAAAATGTGGCAT
TTGGCTTACGCATGCAAAAAGTACCGAATGAGGAAATTAAACCTCGCGTGTTAGAAGCAT
TACGTATGGTACAACTTGAAGAATATGCGTACAGTAAACCTGCTCAATTATCGGGTGGTC
AACAACAACGTATTGCCATTGCGCGTGCGGTGGTTAACAAACCGAAAGTGTTGCTACTGG
ATGAATCCCTTTCCGCATTAGATTATAAATTGCGTAAACAAATGCAAAATGAATTAAAGG
CATTGCAACGCAAATTGGGCATTACCTTTATTTTTGTGACTCACGATCAAGAAGAAGCTC
TTACGATGTCTGATCGTATTATTGTGTTACGTAAAGGTCATATCCAACAAGATGGTTCCC
CGCGTGAAATTTATGAAGAGCCAAAAAATCTGTTTGTTGCCAAATTTATTGGTGAAATCA
ATATCTTCAATGCAACGGTATTAACGCGTGTCGATGAGAAACGTGTTCGCGCCAATGTGG
AAGGACGCGTTTGCGATATTTATACCAATCTTGATGTTGTTGCTGAGCAAAAACTCAAAG
TTTTATTACGTCCGGAAGATATCTTAATTGAAGAATTGGATGAAAACCAAAGTTCAAAAG
CGATTATTGGTCACGTGGCAGATCGTAACTATAAAGGAATGACGTTAGAATCAAACATCA
CGCTAGACCATAATGGAATGACTGTGCTTGTTAGCGAATTCTTTAACGAAGACGATCCAA
ATATCGATCACTCTTTAGGTCAAAAAGTGGCATTAACATGGCACGAAGGCTGGGAGGTAG
TGTTGAGCGATGAAGAATAACGCCTTTCAGAAATCAACCATTGGTGTCATCTTCGGGTGG
TTGATTTTCTTTGTTCTTGCGCCAAACTTACTTGTGCTGATCGTGAGTTTTTTAACTCGC
GATAGCAGTAATTTCTATGCGCTTCCTTTTACATTGGAAAACTATACACGCTTATTTGAG
CCGCTATATGCGCAAGTGGTATGGAATTCCTTATATATGTCGGGTTTAGCCACCTTAGTG
TGTCTGATTATCGGCTATCCTTTTGCCTTTTTATTAACCAAAATTAACCCGAAATACCGT
CCATTTTTACTGTTTTTAGTGGTGTTACCTTTCTGGACCAACTCCCTAATTCGTATTTAT
GGTATGAAAATTTTCTTAGGGGTCAAAGGGATTTTAAATAGCACACTCATGTCCATTGGC
TTAATTGATACGCCTATCCGTATTTTGAATACAGAAGTTGCGGTCATCATTGGTTTAGTG
TATTTATTGCTGCCATTTATGATTTTGCCACTTTATGCCTCTATTGAGAAATTGGATTAT
CGCTTACTTGAAGCGGCAAAAGATCTGGGTGCTAATGCATTCCAACGCTTTATCAAAGTG
ATTATTCCGCTCACGATGCCGGGTATTATCGCAGGTTGTTTATTAGTGCTTTTACCAGCC
ATGGGAATGTTCTATGTCGCCGATTTATTAGGCGGTGCCAAAGTCCTCTTAGTGGGTAAC
GTGATTAAGAGTGAATTCTTGATCTCACGTAACTGGCCGTTTGGTTCTGCAATCAGCATT
GGATTAACTATCCTGATGGCATTACTGATCTTTGTTTACTACAAAGCCAGCAAATTAATG
AATAAGAAAATGGAGTTGGAATAATGGGCCGTTTACTACGCAATATTTTTATGTTTGTGG
TCTATGCTTACTTGTATATTCCAATTGCAATCTTAGTCACAAACTCGTTTAACGATGATC
GTTATGGCTTAACCTGGAAAGGCTTTAGTTGGAAATGGTATGAGCGTTTGTTTAGCAACG
ATACCTTAATTCAAGCAGCCATTCACTCTATTACCATTGCTTTCTTTGCCGCGACAGCAG
CAACGATTATTGGTGGACTGACCGCGATTGCGCTTTACCGCTATCGTTTCCGTGGTAAAC
AAGCAGTTAGTGGGATGTTATTTATCGTCATGATGTCTCCAGATATTGTCATGGCAGTTT
CTTTACTGGCACTGTTTATGATTGTAGGAATTAACTTAGGTTTTTGGTCATTATTACTCG
CCCATATTACCTTCTGTTTACCTTACGTGGTCGTCACCATTTTCTCAAGATTAAAAGGGT
TTGATGCCAAAATGCTAGAGGCTGCCAAAGATCTGGGGGCAGGCGAGGTGACAATTTTAC
GTAAAATTATTTTCCCACTGGCGCTGCCAGCTATCGTTTCAGGTTGGTTATTGAGCTTTA
CTATCTCACTGGATGATGTAGTGGTCTCCTCATTCGTGAGTGGCGTCAGCTATGAGATTT
TACCATTGAAAATTTTCTCTTTGGTCAAAACAGGTGTCACCCCAGAAGTCAACGCGTTGG
CAACCATTATGATTATTCTTTCATTAGCTTTAGTCATTTTGAGCCAAGTGGTTGCAAGAA
AAGACAAATAAATGTTGTCTTAAAAAATAATACTTCACAAACAACCTAATACAAAATAGA
ATACGCCTTGCCTTAAAACAAGGCGTTTTTTTATGCTTCTTCAAGAAGAAATGATTACCC
TCAACAGGAGAATGATAGAGATGAAAAAATTTGCAGGTCTTGTGACTGCAGGGATCATGA
CATTCGGCTTAGCCGCAAATGCACATGCAACCAATGACACTGTTTACCTTTATACTTGGA
CAGAATACGTTCCAGATGGTTTATTAGATGACTTCACAAAAGAAACGGGCATCAAAGTTA
TCGTTTCAAGCTTAGAATCAAACGAAACCATGTACGCCAAATTAAAGACACAAGGCGAAA
CCAGTGGTTATGATGTGATTGCACCATCAAACTATTTTGTGTCTAAAATGGCGCGTGAAG
GTATGTTAAAAGAGCTAGACCACAGCAAATTACCTGTTATCAAAGACTTAAATCCAGATT
GGTTAGACAAGCCTTATGATAAAGGCAACAAATACTCCTTGCCTCAGCTATTAGGTGCAC
CGGGTATTGCATTTAATACCGATAGCTATAAAGGTGAAAACTTTACTGCTTGGGGTGATT
TATGGAAACCTGAATTTAAAGGGAAAGTCCAATTATTAGATGACGCACGCGAAGTGTTTA
ATATTGCACTGTTAAAATTGGGTCAAGATCCAAATACTACTGATCCCGCAATCATTAAAC
AAGCTTATGAAGAGCTGTTAAAATTACGTCCAAACGTATTGTCATTTAACTCAGATAACC
CAGCGAACTCATTCATTTCAGGTGAGGTGGAAGTGGGTCAATTATGGAATGGCTCAGTCC
GTATTGCGAAAAAAGAACAAGCGCCGTTAAACATGGTTTTCCCGAAAGAAGGTCCTGTAC
TTTGGGTGGATACCTTAGCTATTCCAGCTAACTCGAAAAACCCTGATGGTGCACACAAAT
TAATTAACTATTTACTAAGTGCAAAAGTTGCTGCACAGTTAGCAGAAGAAATTGGTTACC
CAACATCAAACTTAAAAGCACTTGAATTATTGCCAAGCGAAGTGACGCAAGATCCAGCAG
TTTATCCAACGGCTGAAATTCTACAAAATAGCCACTGGCAAGATGATGTAGGTGATGCGG
TTGAATTATACGAAAACTATTATCAACAATTAAAAGCGGCTAAATAATCGCGTTTTTATC
ATCCATAAACAGCAAGTGCGGTCAAAAAAATACAAATTTTGACCGCACTTTTTTTACTCT
TTTATCTTATGCAATTCACTTCTCATGACATGCGTTTTTAAGCAAAAATTTTATATAATA
ATTCATTTACAAGTGTGATTTTCTGTCCTAAAATCCGTCTTTGTCCGTACCCATTCGGCA
TCTTAAGGTCAGTAAACGCCCTCGTTTTACTGGCATATTTTCACCCATTTTCTGGGAGCA
ATGTGAATGAAAAAATTAACTGGCATTTTAACTGCTAGCGTGATGATGCTGGGCGTAAGC
AACTATGCAAGCGCAGCTAACAATGAAGTTTACCTTTATACTTGGACTGAATATGTTCCT
GAAGGTTTATTAGATGAATTTACCAAACAAACGGGAATTAAGGTCATTGTTTCAAGCCTT
GAGTCAAACGAAACCATGTATGCCAAATTAAAAACTTTGGGGAAAGACGGTGGCTATGAT
GTGATTGCACCAACTAGCTATTTTGTGTCCAAAATGGCACGTGAAGGCATGCTAAAAGAG
CTTGATCACAGTAAATTACCGGTCATTAAAGAGCTTGATCCAAATATGCTTGATCGCCCT
TACGATAAAGGCAATAAATATTCATTACCACAACTCTTTGGTGCGACTGGCATTGCTTAT
AATACCACCAACCAAGATCCAAGCCATTTCCAATCTTGGGGGGATTTATGGAATGCCGAA
TTCAAAGGGAAAGTACAAATGCTCGATGACCCTCGTGAACTGTTTAATATTGCTTTATTA
AAAATGGGGAAAGATCCTAATACTCAAGATCCAGCAGTATTAAAAGAAGCCTATGAGGAA
TTATTAAAATTACGTCCAAATATTCTTTCTTTTAACTCGGATAACCCTGCCAGTACTTTT
ATTTCAGGTGAAACCGATATTGGCTTGCTGTGGAATGGTTCCATTCGTATCGCCAAAAAT
GAAGGGGCAACGGTAGAGATGATTTATCCAAAAGAAGGCACTATGTTATGGATAGATAAT
CTTGCTATCCCTTCCAATGCGAAAAATACGGAAAATGCTTATAAGCTCATTAACTATTTA
TTGAGTGCGGATGTATCCGAAAAACTGACTTTAAATATCGGCTATCCAACCTCAAACCTT
GAAGCGTTAAAACGCTTACCAAAAGAATTAACCGATGATCATGCAACGTTCTTAACACAA
GAGGTTATTGATAGAAGCCAATGGCAAGTGGACGTAGATAATGCTATCGATTTGTATGAA
GGGTATTATCAAAAGCTCAAAGCAGCAAAATAATTCACTATCGATTTGATTTGTATCATA
AAAAGATCTTCTGAATGAAGATCTTTTTTTTCTGTTGCATTAAGATGAGGTCATGCATGA
TGAGAAGGAGAAACATAATGATCCCAATTTCAGAGAAAATCCGAAAAACACTCTCACTAA
TTGAGTCCCAACAATTAGCACAAGATGTATGGCATATTTTGCAAGAACAACATTTTAAAG
GCATGTTACCTTATTTTACGGTTGAATATCTTTGTACTAAACATCAGCTTACACCACAAC
AACTCGCACTTAAGCTCTTACCAATTGCAGCAGCTTACTCTCTCGCTCCAATTTCCCAAT
TTCATGTTGGGGCTATTGCGATTGGACAACGTGGTGCATATTATTTCGGTGCGAATTTAG
AGTTTGCCTCGACCCATATTCAACAAACCGTCCATGCTGAACAAAGTGCGATTTCTCATG
CTTGGATGAATCACGAAAGTGCAATTACCGATGTGGTCGTCAACTATACGCCATGTGGTC
ATTGTCGCCAATTTATGAATGAATTAAAAACCGCCCCGCAGTTAAAAATTCATTTACCAC
ACAGTCAAAATAACTTATTACATAGCTATTTACCTGATGCATTTGGTCCGGCTGATTTGG
ATATTCAGCACTTTTTATTAGATGCACAAGATAACCAGCTTGCATATGAAACGCAAGATC
CTGTCATGTTGACTGCACTTGAATGTGCCAATGCCGCACATGCACCTTATTCGAAGTCAT
ATCACGGCATCGCTATTGAAACAAAAGATAAACAAATTTATCGCGGCAGTTATGCGGAAA
ATGCCGCATTTAACCCAAGTTTACCAGCATTACAGGTCGCACTAAATCACCTTTTACTCA
GTGGTGATACCTTACAAAACATCCAACGTATTGTCATGATCGAAAAAGCAAATCACTTAT
GCTATCGCCATATGGCTGAAGATTTAGTTGCCAACCTCGTTGATATCTCACTTGATTATA
TTGCGCTGTAAACCACACAAAAATAGAATGAAAAAAGCGGTCACCTCTTTAACAAGGGAC
CGCTTTTTTAAACGCGAAATGACTAACCAATCTGTGCTAACCCGCCCATATATGGACGTA
ATACGCTTGGAACGGTAATGGTACCATCTGCATTTTGGTAATTTTCTAAAATCGCGACCA
AAGTGCGTCCAACCGCTAAGCCAGAGCCGTTTAAAGTATGCACTAAACGTGTTTTCTTAT
CTGTTTTAGAACGGCAACGTGCTTGCATACGACGAGCTTGGAAATCCCACATATTTGAAC
ATGAAGAGATCTCACGGTAGGTATTTTGAGCCGGTAACCATACTTCTAAGTCATACGTCT
TGCATGAGCCGAATCCCATATCGCCTGTACATAATAAGACTTTACGATAAGGTAACTCTA
ATAACTGTAAGACTTTTTCTGCTTGTCCTGTCAATTCTTCTAACACTTGCATTGAAGTTT
CAGGTGCAACAATTTGAACCAACTCCACTTTATCAAATTGATGCATACGAATTAAACCGC
GGGTATCACGCCCATAGGATCCTGCTTCAGAACGGAAACAAGGAGTATGCGCTGTCATTT
TCAAAGGCAAATCCGCTTCATCGAGAATTTCATCACGAACTAAGTTCGTAACGGGTACTT
CTGCTGTTGGAATTAATGCATAAGGTTGTTCGCCTTCTAACGCATTGGTGTGAAATAAAT
CCTCACCAAATTTTGGTAATTGCCCGGTACCATATAAAGTAGCGTGATTAACTAAATAAG
GGACATAGGTTTCGGTATAACCATGTTGCTCAGTATGGAGGTCTAACATAAATTGAGACA
GCGCACGATGTAATTTGGCGATCTGTCCTTTCATCACCACAAAACGAGAGCCACTTAATT
TTACTCCTGCCGCAAAATCTAGCCCTTTCAAACCTTCACCTAATGACACATGATCTTTCA
CATCAAAATCAAAGGTTTTTGGTGTTCCCCAACGGAACACTTCAAGATTTTCGCTCTCAT
CTTTGCCAAGCGGAACTTCATCAGCAGGTAAATTTGGAATGGCGAGAACGATCTGGTTAA
TTTCAGCTAACACTTCATCCAAATGTGCTTTTGTGGTACTTAATTCAATGCCCATATGTT
CCACTTCGTTTAATAATGCTGAAATATCTTCACCACGTGCTTTCGCTTGGCCGATATTTT
TTGAACGCGCATTACGTTCTGCTTGAAGTGATTCTGTTTTGACTTGCAAGCTTTTACGTT
GTTCTTCTAACTCACTTAATAAGGCAACATCTAGCACAAAATTACGTTTTACTTTTAATT
TTTCAGCCACTTCCTCAAGATTATTACGCAATAGATTTGGATCGATCATTTTTTACCTAC
TTTTCTTAAAATTTAAACGGAATTAACCGCACTTTTGCATAAAAATAATTCATCTATTTT
AGATCGAATTAACCTAATAAACCAGTTCAAAATCAGGGATTCTCAGATTAATCTCCATCA
AAAAGTAAGATTTTCCTGCCTATCCTGCGAATATCAGCACCCTCACCAGTCAGCTAACAA
AAAGCACCTGAAAACAGGTGCTTTAGTTAATGTTTCGAGCAGTATTAAACTCGCCATACG
GCAGTTTTCAATAACGTTTTTTCTTGCTTTGTTGATCCTGTTGTCTAAGCCAATCGAGCT
TTTCTTTGATTTTAATTTCCATCCCACGATGAGTTGGAAAATAATATTGTGTGTCTTTCA
ACGCTTCTGGGAAATAATTTTCGCCCGCAGCATAAGCATGTTCTTCATCATGCGCATAAC
GGTATGCTTCACCATAGCCCAATGTTTTCATTAAATGGGTAGGCGCATTGCATAAATGTG
CTGGTACTTCATAATCTGGCGTTTCTTTAACGTGTTGTTTCGCTTGATTAAATGCACGAT
AAACTGCGTTGCTTTTCGGTGCAACCGCCAGATAAACAATCGCTTGTGCAATCGCACGCT
CCCCTTCCGCCTCCCCGACTCGAGTAAAGCAATCCCAAGCAGCAAGTGCCACTTGCATCG
CGCGCGGATCCGCATTACCTACATCTTCAGAAGCAATCGCGAGTAAACGTCGTGCCACAT
AAAGCGGATCCCCCCCCGCTGCCAAAATCCGAGCATACCAATATAATGCGGCATCCGGTG
CAGATCCTCGTACGGATTTATGTAGCGCAGAAATTGCATCATAAAACCGATCACCTTGTT
TATCAAAACGCGCTTGACGTTCACCTAACACGTTTTTTAATAAGCTGAGTGTCAAAGCTT
TCCCTGCTTCCGTTTCCTCTGCCATATCCGCCATCCGCTCAAGACTATTTAAAGCTAAGC
GTGCATCACCGTTCACATATTCAGCTAAAAATTCTAATACATTCTCTTCTAAAACAAACC
GCACTTTGCCTAGCCCGCGTTCTTCATCTAACAGTGCTTGCTTTAACACCTCGGTGATTT
CTTGTGTGCTCAACGATTTTAGAATATATACTTTGGCTCGCGAAAGTAAGGCATTATTTA
ATTCGAAGGAAGGATTTTCAGTTGTCGCCCCAATAAAGATAATGGTGCCATCTTCAATAT
GAGGCAGAAAGGCATCTTGTTGACTTTTATTGAAACGATGAACTTCATCAACAAACAGGA
TCGTACGTCGATCAGCTAAGCGATTTTCTTTTGCTCGTTCAATCGCCTCACGAATTTCTT
TAATACCACTGGTGACGGCGGAAATACGTTCAACGTCAGCATGAATCTGCCGTGCAATAA
TCTCTGCTAAAGTCGTTTTGCCCGTACCTGGCGGTCCCCATAAGATCATGGAATGCACAT
GACCCGCATCAAGTGCTTTACGTAAAGGTTTTCCCTCACCGATTAAATGCGACTGCCCAC
AATATTGAGCGAATGTCGTCGGACGCATTCTGGCGGCTAAAGGTTGAAAAGCCTGTTGGG
CAAAGTCAAAACTTAAATTCGACATCACTGTTCTAACTATTTTTGGCGTTGGTCATCGAG
TTCTACCCCTTTAGGCACACTAAACTTGAATATACCATCGGCTAAAGGTTGGTTGGTAAT
ATTACGTAAAATATACAAATTCGTTTGACCATCTTTTTCAATAGTACTGAAGTTACGCAA
TACCCCTTCACTATCAATACGAATATCAAACTGCTTAATATTACTCTGCTTTGCTTTTGG
TTTGAGAGTAAATGTATCTGCCTTTTGTTCCACATTGTATTGTGCCCAGTGGCTGCTATC
GTCACTCGTCAACAAAACAAAAGGTGTGTTATTCACGGCATCTTTGACCCAATTTGCTGT
CACTTGCTCAACAAAGGGATCATAAAACCACAAGGTTTTCCCATCTGAAATAATCTGGTT
TTCTTGCGGTGTTTTATTATCCATTCGGAATAAATTTGGACGCTTGATTTTTAATGTCCC
ACTGCCTTGTTGAACATTTTTTCCGTCTGACGAACTGACTGTTTGAGCGTAATCAGCACT
CAACACATTCACCTTGCTCAAACGTTGCTGTAATTCGCTTGCTGCATCAGCCCAAGCTGC
ACTGCTCAAAAAGAGGGTCAAAAGTGCGGTGGTTTTTAATAACATGTTATTCATCTCTAC
TTTCCTAAAAGTCCGGAGAACGTCTAGCAAGCACTTCACGTTTGCCATTTTGCATCGCAG
AAACAATGCCCTGTTCTTCTAGTTGATCCATAATTCGGGCAGCCCGGTTAAAGCCTACTC
TAAATTTGCGTTGAATATATGAAGTCGACGTCGTTCCAGTACTGGTTACAAACTCCACCA
CTTCATCAAATAAATCGTCTAGCTCACCGGCATCAGAATTGGCGCCATTACTCTCCGTAG
CCTCATCCTCCCCGCTGTCTAAAATACCTTCAATATAATTCGGTTTACCACGTGCTTTCC
AGTCATCTACTACCCGTGCCACTTCATCATCACTCATAAAAGCACCATGCACCCGTACTA
AATCAGAAGAGCCCGCACCAGAATATAACATATCCCCTCGTCCTAATAAGGCTTCAGCCC
CCACTTGATCGAGAATGGTGCGTGAATCAATTTTACTGGCGACGGTAAAAGCAATGCGGC
TTGGGATATTGGCTTTAATCAAACCGGTAATCACATCAACCGATGGACGTTGTGTTGCCA
AAATCAAGTGAATACCTATCGCTCGGGCTTTTTGTGCTAAACGGGCGATCAACTCTTCGA
CTTGTTTGCCCGCCACCATCATTAAATCTGCAAACTCATCCACAATGACAACAATATAAC
TGAGTTTTTCCAACGCCGGTGGTAACGTATCCATGGTATCGCCAGGTCGCCAAATTGGAT
TCGGAATTGGCATATTCATCGCCTCATATTCCTCAATTTTTTCATTGTAGCCTTCAATAT
TACGAACTCTTAATGCCGACAGTAATTGGTAACGACGCTCCATTTCATCAACACACCAAC
GCAATGCATTCGCGGCTTTTTTCATGTCTGTCACCACTTCCGTCAGCAAGTGAGGAATAC
CATCATAAATCGAGAGTTCTACTACTTTAGGATCAATCATGATAAATTTTACTTCTTCGG
GTTTCACCCGGAAAAGCAAACTTAAAATCATGGTATTTACCCCAACAGATTTCCCTGAAC
CGGTGGAGCCTGCAACCAATAAATGTGGCATTTTGGCTAAATCCACCACCACTGGTTTAC
CGCTGATATCTTTACCTAATGCCATAGAAAGCAAAGAGTTAGACTGACGGAACACATCAC
TGTCTAGCACTTCACGTAATGTCACCATTTGTCGATTAACATTAGGGGTTTCAATACCGA
TATAAGGTTTTCCCGGAATCACCTCCGCCACACGAATCGAACGGAACATTAAGGCGCGCG
CTAAATCCGTATCAATACTGCTCACTTTCGATGCTTTGACACCCGGTTGTAATTCAAGTT
CATAACGTGTCACCACAGGTCCCACTAACACATCTTTCACTGTTGCCTTCACCCCAAAGT
TACGTAATTGATGTTCAATTCGTTGTGAGGTTTCAATAATTTCTTCTTGTGTAATGCGAT
GCGCTTGACTTGGGCGATGTTCTAACAAATCCAAACTGGGCATGGGGGTAGTCGGTTTTA
CCTGCGTCGTCACCTTTTGTTGTAACGCTGGATGAATTAGTGACTCACCATAAGGTTTAT
AATGCGGTGTCGTGCTGTCACTGACATCCGCCGTGCTATTTTGCCTAATTTCAGGTTCCG
CCAAGATTGTTTGCAATGCTTCTTCCGCATTGAGGGCTTTTGCACGCAAAGCCATTTCCT
CACGGCGCTGTTGCTCTTGCGCGGCAAATTGACGAGCAAGATCACTTTCGTCTTCCCGTG
CTATCTCGCTATTGTCCGATAAACTTGTATCTAACGGAGATAGCGAAACTTTAGGCATCG
CAAACTCAGTCGCAACGAGTGGCTCTCCTGTGGTGTGAGGAATTTGTGTAGTGAACGGCT
TGCTATCCTCATGTTCTGCCTCAGAGGAAGATAGCGCAGTGTCTTCAACAAAAGCCACAC
TGACACTTGGCAAAGCGAGTTCTGGTTCGACAGCATAACCGCCGAGTTCTACCTGATTAA
CATCGTCTAGAGGTACTGTTGGGATCGTGCTTTCTTTCGCTTGAGAAGCAGATTCGAGCC
CCTGAATTTGAATCAAGTTTTCAATATTGATTAATGACTTCTCTTCATCCATTGTGGCTG
ATGGCGCCTCGCTAACAAAAACACGTTCACTTTCATTTATACTTTGTATTGATGGTTCTT
CTTGCAATGCCAGCTCTTGTTGTACTGGTGTGGCGGAAATCGTTTCTTCCTCTTGCGTTT
GTGTAGGATTTTTCATGGTCAACCAATCATAAAAATAAATACACGAACGAATAAGAGAAG
TACCTGAACAAAGGACAAAACCAAGTAGTGCTAACAAAGTGCCAGAAAGCATTAACCCCA
CAAAATCTAACATAGGGAAAAAGGCTGTCACTAAACTTCCTCCCAACACACCACCAGATA
AATAGTAAGGCGTATTAGAAAACAGTAAGGTAAATAAAACACACACGCCACATAAAAAAA
TACTGAAGCCCAAAAGCCAAAGACTTAAGCGAAAAAAGCTGAATGGCACTTTGCCTTTAC
GACGCCAGAAGTAAAAAGAAATACCAAAAATAAGAAAGGGAATAATATGCCCAACGTGCC
CAAATAACACAAAAAATAAATCAATAAACCAAGCACCGAATCTCCCCGCTTTATTAATCG
TAGTAGGAATATAGCTTGAAGACGCCCACGAATTATCTAATGGCGAATAACTTGACCAAG
CAACGATCAAATACACGCCAAACAGCATGCCCACAAGAAAGAAAAATGCCAATAGATACT
GCTTAGGGGTAAATTTTTCAGAAATTCGTTTAATCATTGTATTACTTCAGTTGGAGAAAA
TTGGTTTGTTTGACTTCTTCCATCACGACATAAGTGCGTGTGTCATTTACACCGGGTAAA
CGTAGTAAAGTTGTGCCGAGCAATTTACGATATGCCGCCATATCCGCAACGCGCGTTTTT
AATAAATAGTCAAAATCACCGGAGACAAGATGACATTCTTGAATTTCATCTAATTGTTGT
ACTGCGGCATTAAATTCTTCAAACACATCCGGTTTACCGCGAATTAATGTAATTTCCACA
ATCACCAATAAAGGGGAATCTAATAATTCAGGATTCAATAAAGCACGATATCCCATAATC
ACACCTTGTTTTTCAAGGCGCTTTACTCGTTCTAAACAAGGTGTGGGAGAAAGCCCGACT
TTCTTTGATAAATCGATATTAGAAATTTTTCCATTGCGTTGTAACTCATTGAGAATTTTG
ATATCAATACTATCTAGGGCTTTCATTAGTTTCTTTTCCATAACTCCTCTGCGGTTAAAA
AGGCAATATGTTAGTGAGATTAACTAATTTTACACCATTTTTCAAAATTTAATTTTTTTC
TTTGTCTTAAATCATACTTACTCTCTTTTTTTCTCGTTTTTCATTTTCTCAAGACTTACA
CTAGAAAAAAAAGCATGTTACTGAGGAAAACGTTGAAAAATCCCTTTATCGCCAATTGGA
CATCGAAAGGTAATACCCTGTGTTTAGGACATTGGGAAATCCAGTATTTAAACACTACTC
TAATCTTGCCGCCTGAACGTCGAGAAAAAGATATGGGAACACAGGGGATCTATTATTTTA
TTGATCCTGAAGACAGATTATATTTAGAAGGGCTAGATGAAGATGACTGGATTCTTGCGA
ATATAGACTGGTTAAGCGACGTTTTTATTCAAGCGAATATTCCTTTAGAAGAACCTTACT
TACGTCAATTTTACCAAGCCGTCAATCAAGAAGATTGGCGATGTGGTAGCTGCGGTGGCT
GTTTGTAAATATAACAGCCACCACATCACTTAGAAATTCTCTAGAATTGCCAAGGCATCC
GACAATTTCTTAACGGTGAAAACATCCATATTCGGCACCGCACTTTTCGGTCTATTTGCG
AAAGGTACAATTGCGCGCTTAAAGCCATGTTTCGCTGCCTCACCAATACGCTCTTGCCCA
CTTGGCACTGGGCGAATTTCTCCCGCTAACCCCACTTCACCAAAAACTACTAAATCTTGT
GGCAATGGGCGGTTACGGAAACTGGAAATTAATGCCAATAACAAGGCTAAATCTGCACTG
GTTTCCGTGACCTTAACACCGCCCACTACGTTAACAAACACATCTTGATCCGACATTTGT
AAGCCACCATGACGATGTAATACTGCTAATAACAAGGCTAAACGGTTTTGTTCTAACCCT
ACAGCAACACGACGCGGATTTGCTAACATGGAATGGTCAACTAACGCCTGAATTTCAACT
AATAAAGGGCGTGTTCCTTCCCAAATCACCATCACTGAACTCCCCGGCGTTTGCTCTTCG
CCCCGGCTCAAAAAAATGGCTGATGGATTTTTCACTTCACGCAACCCTTGTTCTGTCATG
CCAAACACACCGAGTTCATTCACAGCACCAAAACGATTTTTATGGCTACGTAGAGTACGA
TAACGAGAATCCGCCTCTCCTTCGAGCAAAATTGAACAGTCGATACAATGCTCAAGGACT
TTAGGACCCGCTAAGGTTCCGTCTTTCGTCACATGTCCCACCATAATAATCGCTACTTGT
CGGGTTTTCGCATAACGCGTTAAAAAAGAGGCACATTCACGTACTTGTGCCACACTCCCT
GGCGAAGACTGAATATCCGCTAAATGCATTACTTGAATGGAGTCAATCACGATGATTTGC
GGTTTTAATTGATCCGCTAGCTGACAAATTTGTTCAACTGACGTTTCAGACAGCATGTTT
AATTTATCTGTAGGTAAGCCTAATCGTTTTGCACGCATGGCCACCTGTTGCAAAGATTCC
TCCCCTGTCACATAAAGTGCGGTCATATTTTGTGCTAAACCACACATCACTTGTAACAAT
AAGGTACTTTTGCCTGCGCCCGGATGACCACCAATTAAAATTGCACTGCCCGGTACTACA
CCGCCCCCTAAAACGCGATCCAACTCGTGAAAACCACTGGAAAAACGCGGTGTTTCCTGT
AATGAAATCTCAGCAAGGGTTTGGATCTTCGCGCGCGTTTCACCAGCATAGCCACTAAAA
CGATCGCCTTTTGCGCTATTGCTAGATGACACTAAACGCACTTCACTAATCGTATTCCAA
GCTTTACATGCCGCACATTGTCCCTGCCAACGAGAAAACTCTGCGCCACAATCATTACAC
ACATATGCTGTTTTAGGTGCCTTAGCCATAAATTAATTACTCAACGTTAAAAAAGTTAAA
TGGATCATACGTTTCACATAATGACCTGTTTGCAACAAGCCCAGTAATTTGTCTAACACA
AGGCGATTATCCTGACTTTCACTGTGCAAACGAATCAATTCACGTACTTGTTGTAATAAA
CTGTGATGACTGTCTAACAAGTCCAGTAAATATGTTTGTTCACACGCATTCTCCTCACCG
ACCTGTTGATTTAACGCGCTGTCTAACAACGTTGCCTGTTCAACATAATAGTGATAGAGA
TTAAAGAACGCGCCAATCCGCTCTACTGTACGCAAGAAATCTGCAACAAAATAGTCTGCT
CCAATTGCAAAGGTTTCTTCAATTAAGTCTTGTTCTAAGCGAAACAATGCTCTCAATTTA
GCCAAGGCACTTGTCGTGTTTTGTGTAAATTGTAGAAACTCGCGCCACTTCTCTAACCAG
TTCGTTACTGTCATGGAAGCCGGATTTGCTAAAAGATAACCTCTTTTTGCTTTTGACGCT
GAACTTAAACGGATCTCGTTTTCTAATGTAAGTGTTTGGACAAAACGAAGTAAATCAATA
GGAAGACCTGACTTTAATTCAAATTCAACTTCACAAATCGGTGTCTGTTTTTCTCCCGCG
ACAATTTTACCTTGATCAAACGCCACTTCAATATGAGTTCCGTTACCACATTCGATTAAC
CAACTCTCACGTTCAAAGTCTGTACTAAATACAGGCTTTAATTCCCATTGTGCATAATTC
GGCAATGTTAAAGCATATTTTTCAACTAATAACGATATGTTTGGCTGCTCATCAGGCAAA
GTAACATTATATTCAGGGCGGATATGCAAACCGCCGTGAACCTCACCATCCGTTTTTAAT
GTGAGCGTGTATTGTTGATTTTCTTGCCGTACACGTAGCCCCATTTTGTGTTTTGCTAAG
ACGCGATCCGCGGTATCGTAATAAGTATTTGCCAAAAAGATTGTGTTATGCGCAAGAATA
CGAAAATTCGTTAATTCTTGATGTAATAAATCAGCAAACTTGGGCGTCACAGCTAATTTT
AACTCGACTTCATTCCCCATAATAAAATTCCTTTTATTTCAATAAATTATATAAAACGGA
AAAAACAGTAATGTGATTTTACGCGGGCATTATCCAATAAATACTGAACTTTTTCGATTA
AAATCGTGAATTTTTAGCTAACATCATGTAATATTCGCCTGAAAAATTAGATCAATCTCT
ATTAGGAGTCACCTTATGGCACTGAATAATATCCTTGGATTATTTGCACATTCGCCGTTA
AAACCCTTACAAAAACATTCAGAGAAAGTGACTGAGTGTTGTAATTTACTTATTCCGTTC
TTTGAACATACCTTCCACGGTGAGTGGGATAAAGCGGAAGAACTCCGCGCGAAAATCTCA
GAATGCGAGCGTCAAGCTGATACGTTAAAACGTGAAATCCGTTTGAAACTGCCACGAGGT
TTATTTATGCCAATTGATCGTACAGATTTATTGGAATTAGTCACACAACAAGACAAATTA
GCCAATTTTGCCAAAGATATTTCAGGTCGTATGATTGGTCGTCATTTTGCCATTCCTGAA
AGTATGCAACCGGAATTTGAAAAATATGTCAAACGCAGCTTAGATGCCATTATCCAAGCT
CATCGCGTAATTGATGAAATGGAGCAACTGCTCGAAACCGGTTTTAAAGGGCGCGAATTA
GATCTTGTCAATCGCATGATCAATGAATTAGATGCGATTGAAGATGATACGGATCAAATG
CAAATCAAGTTAAGAAAAATGTTACTTGGTTTAGAGTCTCGTTATAATCCAATTGATGTC
ATGTTCTTGTATAAAACGCTGGAATGGGTTGGGGTCTTAGCGGATCAAGCTCAACGCGTA
GGATCACGAATTGAGTTAATGTTAGCTCGTTCATAACCCATCGGTTTTAAGGAAGAACAA
AAATGGAACTACTTAATCAATATGGTACTTTGCTCGTTTTTATTACGGCTGCATTTGGTT
TTTTCATGGCCTTTGGTATTGGTGCGAATGATGTATCAAATGCAATGGGCACCTCTGTCG
GCTCAGGTACTATTACTGCCAAGCAAGCCATTATTATTGCAATGATTTTTGAATCCGCCG
GGGCTTATTTGGCGGGCGGTGAAGTGACCGAAACCATTAAAAGTGGCATCATTGATCCCA
TGAAATTTGTGGACACACCAGATATTTTAGTCTTAGGGATGATGGCGGCGCTATTTGCTT
CTGGATTATGGTTATTAATTGCTTCACGCATGGGTTGGCCTGTATCTACTACGCATTCGA
TTGTCGGTGCGGTGGTTGGCTTTGCTTGCGTCACAGTGGGTAAAGAGGCTGTAGAATGGA
GCACAATTAAAAACATTGTCGGCAGTTGGTTTATCACACCGGTTATTGCGGGCATTGTCG
CTTACGGTATTTTTGCCAGCACGCAAAAATTGATTTTCGATACTGATGAACCCTTAAAAA
ATGCACAAAAATATGGTCCTTACTACATGGGGATCACCGCTTTTATTCTATGTATTGTGA
CATTAACGAAAGGGCTAAAACACATTGGTTTACATTTAAATGGCTTTGAAGTCTTTCTGA
TTTCATTAGTGATTGGCATTATTTCTATCGTGGTGTGCTATTTTTATTTCAGAAGCCCAA
ATTTCATCCAAAAAGTACAACGTGGTACCTTTGGTGGTGTTGAGAAAGTATTCAGTATTC
TAATGCTTCTGACAGCTTGTGCTATGGCATTCGCACATGGTTCTAATGATGTCGCTAATG
CGATTGGTCCACTTTCTGCGGTCGTTTCGATTGTAGAACATGGTGGGCAAATTTTGCCAA
AAACACAATTGGCTTGGTGGATCTTACCACTTGGTGCAATCGGTATTGTGATGGGCTTAG
TCGTATTGGGTTATAAAGTGATGGCAACCATTGGAACAGGCATCACGGATCTCACGCCGA
GTCGTGGTTTTGCGGCGCAATTTGCGACAGCCATCACCGTTGTTGTGGCGTCAGGTACTG
GGTTGCCAATTTCAACCACGCAAACATTGGTAGGCGCCGTATTAGGTGTCGGTTTTGCAC
GTGGTATTGCTGCACTCAACCTGAATGTGATCCGCAATATTATTGCTTCTTGGATCGTCA
CCTTACCTGCAGGTGCATTTTTTGCCATTATCATTTATTATGTACTTAGCTTTATTTTCC
ACTAATATGTTATAAAGTGTGGTGCCTAAGCCACACTTTTCATTTTGTTTTACTATAGGA
TATTGTTTTATGCAAAAAATCGCTAAAGTCTTACTCTCTTGTCTTTTTCTTAGTGTATCC
ATGCAAGTTGCCTACGCAGAAACCAGATATGTCACAGAAAACTTAAGCACATTTTTGCGT
AAAGGCGCAGGCGAACAATATAAAATTGCGGGCGCTATCCGAGCAGGCGAAGCGGTCACG
GTTTTAGATCAAAAAGACCGTTATACCTTAATCCGTGATAGCAAAAATCGTGATGCTTGG
ATCTTAACCAGTGAGTTAACTTCTACTCCAAGTAGTAAAGAAGAAAATCCTAAGTTAAAG
ACTCAGATCCAAGAATTGACCATGAAACTGAACCGCTTAGATAGTGACTGGCAACAACGT
ACTAGTGAAATGCAGCGTCGTGCTAACCAAGCGGAGCAACAAAGCAGTCAATTACTTGAA
CAAAACTCTCAGCTAAAACGTGAGTTAGAAATCACCAAAAATAAAAACCGTGATCTTGAA
GCAATGCTAGATGCGGGTAAACGTGAAATTGCGATCCAATGGTTTATCTATGGTGGCTCT
GTTCTTGGTGTGGGTTTATTGTTAGGTTTGTTAATCCCATTCATTCTACCAAAACGCCGT
CGCAATAATGGTTGGGCATAACGATCAACGATGAACAACAAGATAAAAATCTATTTAGTC
GGAGGTGCTGTACGAGATCAGCTCCTCAATCTTGTTGTGAAAGATCGTGATTGGGTCGTA
GTTGGTGCAACGCCAGATGATTTACTATCACAAGGCTATCAACAAGTCGGCAAAGACTTT
CCTGTTTTTCTGCATCCCCAAACAAAAGAAGAATATGCTCTCGCTAGAACAGAACGTAAA
GCGGGTAGCGGCTATACTGGCTTCATTTGTGATTTTTCACCTACAATTTCTTTGGAACAA
GATTTAAGTCGACGTGATTTAACTATCAATGCACTCGCTCAAGATCTTGACGGAAAAATC
TATGATTTTTATGGTGGTCTTACGGATTTAAAACAACGTCTTTTACGCCACGTTTCCCCC
GCCTTTGCAGAAGATCCGCTACGCGTATTACGTGTGGCACGTTTTGCTGCTCGCTACCAT
ACTCTTGGCTTCACTATTGCATCTGAAACCCGCGAATTGATGCAACAGTTATCACAAAGT
GGTGAGCTGTCAAACCTAACCGCAGAACGTGTCTGGTTAGAAACAGAAAAAACCTTATTA
GAACCGCATCCTGAAGTGTATTTCCAAACGCTACAAGAGGTGGGCGCATTACAAGTACTG
TTTCCTGAATTAGCTGCATTACAGGGCGTCCCCAATCCCGCGAAATACCATCCGGAAATA
GATACGTTTGTGCATACTATGCTGGTCCTACAACAAGCAGTCTTGTTGACAGAAAACACG
GACAGTGACAAAAGTGCGGTACGTTTTGCTGCAATTTGTCATGATTTAGGCAAAGCCTTA
ACACCAAAAGAAATATTGCCACATCATTATGGACATGAAAAAGCTGGTGTCATGCCGACA
AGACGCTTATGTCAGCGCTTTAAATTACCTCACGCAATTCAAGATTTTGCAGAACTTTGT
TGTGAATATCATTCGCACATACACAAAGCCTTTGAATTACGCGCGGAGACAATATTGAAA
TTATTCAATCGTCTAGATGTCTGGCGTAAGCCGGAACGTTTTAAAGCATTTTTGTTAGTC
TGTATTGCAGACACGCGTGGTAGGACCGGATTTGAACAAGTTGACTATCCACAACGTGAA
TTTCTCTGGCAACTTTATCAAAGTGCTCTGCAAGTCAACGTGCAAGACATCATCCAACAA
GGTTTTCAGCAGCAAGCCATTCGTGATGAACTCAATCGCCGTCGTATAATCGCGATTAAA
CAGACACGCGCGGAAATCCTCCCGCGCTTTACTAATCCGTGTTAAGCTCGTAAAATAATC
ACAATTTTGAGTACTTTTATTGGTTATGAAAAAACAACATTTTCTTTTGCCTATCATTGC
AAGTTTCTTTTTATTTGCTTGTACCCTGGATACAGAACGTCCAACGGATGTGAAATATAT
CAGTCACACCGATCCCACGTGGCAACAACATTTATCTCAACTTAAGAAGATTCGCGATTA
CACTAACCAAGGTCAGTTAGGTTATATCAGTCAGAAAGAACGATTTTCTACTCGTTTTGA
CTGGCAATACCAAAATCCAACCAGCTACCGTCTAACCTTGTCTTCCACACTGAGCCCAAC
AACCCTATCTATTGAAGTACGTCATAATGTTATGCACCTGTCTGATAATAAAGGACCTCT
CCGCTCAGCACAGGATGCCAAGCGGTTACTGAAAGAGATTGTTGGGATGGATTTACCGCT
TGACCAATTCGCCCTTTGGTTAAAAGGACAGCCTGATGAGAGTCGGGAATATCGAGTCGC
TGAAAATCACTTACTCGCCCACTTTAGCTATCCTATCGATAATCAACAATGGACAGCGGA
TTACTTAAGCTATCATCAACTTCCACTTCCTTTACCGAAGGATATTTTGTTGAAGACAGA
AGGGCAAACTTTAAAGATTCGTATCGATAACTGGACTTATTAATGCAACATTATCATTTT
TCTCACTCACTTTTAGCACAACAAGAAAAACCATATCGTTTCCCTTGTCCGGCTAAACTG
AACTTATTTCTCTACATTAATGGGAAACGTCAAGATGGTTATCACGAACTACAAACCCTT
TTTCAATTTGTTGATTTTGGTGATTGGTTAGATATTGAGGTTCGCGAAGATAACGAAATC
TGCCTAACGCCAGAACTCCCCTCACTAAAAAATGAAGATAATTTAGTCTATCGCGCAGCA
AAATTACTGCAACAGAAAACCAATTGTGCTTTAGGCGCCAATCTGACACTTGATAAGATT
CTACCGATGGGAAGCGGGCTCGGAGGAGGCTCGTCTAATGCGGCAACAGCATTAGTCGCA
TTAAATTACCTGTGGAATACGCAACTCAGCACAAAACAACTTGCTAAACTAGGATTAATG
CTCGGTGCAGACGTACCAATTTTTGTCCATGGTCACGCGGCATTTGCTGAAGGAGTAGGT
GAAAAAATTACTTATTGTGAGCCAAAAGAGAAATGGTATGTGGTTTTAAAGCCAAATGTG
TCTATATCAACCGCGACCGTCTTTTCTGATCCAGATTTAATTCGTAATACCCCTAAGCAA
TCTCTGGAGCAACTCCTCAATCAAAAATATGCAAACGATTGTGAAAAAGTTGTGTTAAAT
CATTATCCAGAGGTTGAAGAAATACTCCACAGATTGTTACAATATGCGCCATCAAGATTA
ACAGGCACCGGCGCTTGTGTATTTGCCGAATTTAATGACGAAGAAAGTGCACAACTCGCA
TTTCAAACAATACCCAAAAACTATTTTGGTTTTGTCGCACAAGGATTAAATAAATCACCT
TTACATAATATGCTAGCGAAAATCAGCTAGCTCGATAATAACGAATTTACTCAACCATTT
TTATTTCTTTACAATCTAAACCTCGAGGTTCAATTAACAATGCCTGATATAAAACTCTTT
ACTGGTAATGCAACACCAGAACTAGCAAAACGAATTTCTGAACGTTTATATCTCTCATTA
GGTGATGCGACTGTTGGTCGTTTCAGTGATGGAGAAATTCAAGTTCAGATCAATGAAAAC
GTACGTGGTAGTGATGTGTTCATTATTCAATCTACTTGTGCCCCAACAAACGATAACCTA
ATGGAGTTGATTGTCATGGTTGATGCGTTACGTCGAGCATCTGCTGGTCGTATTACCGCG
GTAATTCCTTATTTTGGTTATGCACGCCAAGATCGTCGTGTCCGCTCTGCTCGTGTACCG
ATTACAGCAAAAGTCGTGGCTGATTTCCTTTCTAGTGTAGGTGTCGATCGCGTGTTAACT
TGTGATTTACACGCAGAACAAATCCAAGGTTTTTTTGATGTGCCTGTTGATAACGTCTTT
GGTTCACCTGTATTAGTGCATGATATGTTAAAGAAAATCGACATGCAAAATCCGATTGTC
GTTTCACCAGATATTGGAGGCGTTGTACGTGCCCGCGCTATCGCAAAATTACTGAATGAT
ACCGATATGGCAATTATTGATAAACGTCGTCCACGTGCCAATGTAGCACAAGTCATGCAT
ATTATCGGGGACGTTGCAGGTCGTGATTGTATTCTTGTGGATGATATGATTGATACTGGT
GGGACATTATGTAAAGCGGCTGAAGCCTTAAAAGAACGTGGGGCTAAACGTGTTTTTGCC
TATGCGACTCACGCAGTCTTCTCTGGCTCGGCTGCGAAAAATCTTGCCAGTGATGCATTA
GATGAGGTGGTAGTAACAGACACGATCCCACTTTCACCAGAAATTAAAGCATTAAACAAA
GTCCGCTTATTAACCCTTTCAGGTATGTTGGCTGAAGCTATTCGTCGTATCAGTAACGAA
GAATCAATTTCTGCAATGTTCACCTAGTCAAATGACAAAAAAAGTGCGGTTAAAAATATG
GAATTTTTAACCGCACTTTTTTATCTCGATAGGCGTCGTCTTTTATAGTCTGAGCTGCCG
CTCAATTTCTTTCGCTTTCACTAAGAATTGTTTACGTTCAGCAGTTCCCATACCACTACT
TGTTCCCGGTAACTTCACAGTCAATGGATTAACCGCGCGACCATTAATATGAAATTCATA
ATGTAAATGCGGTCCTGTCGAACGCCCTGTATTTCCCGAAAGAGCAATACGTTGACCACG
TTTAACATTTTGCCCTGCTTTTACTAGAGCACGGCTTAAGTGCATATAAACAGTTTGATA
TTCACGCCCATGTCGTACCACAATATAACGTCCTGCGCCATTTGCTTGATACGCGACTTT
TTCCACAATACCATCCGCAGGTGCAATGACCGGTGTACCAACGGGCATAGCAAAATCCAC
GCCTTTATGTGGTACAATACGCCCAGTCACTGGGTGGCGTCGATAGGGATTAAAATGAGA
AGAAACGCGAGCCTGACGTTGTAAAGGATAACGAGCAAAACCTTTGCCGAGCGTTTCGCC
TTGGCGATTATAATAACGCCCATTACTCGCTTGAATCGCATAATAACTTTTGCCAGCTGA
AATAATATGGATTCCATCCACATTACCTTGTCCCGTCAGCTTCCCTTCAATATATTCACG
TGTCACTAATACCGCAAATTTATCGCCTTTTTTTAGCCGTTTTAAATTAATTTGCCATTG
TAATGCATTCGCAAGTTGATTAATTTGGCGGATATCTAAACCTAATGTTCTTAATGCGGT
ATTAAAAGAACCGTCAATTCTGCCTTTTAACACTTCTTTTTTCCAAACACTTTGTTTCTT
TAAAATTTCACGCTGATATTGACCATCTGCTGTTTTTTCGTAGATTTTTTCTTCTCTCTC
TGAAACCAACCAATTAAGGTATTCGAGTTCGCCTTGGTTATCTAAGATCCAATAAAATTG
CTGACCCGGCTTTAAGTTTTTAAATTCAGGATAGGCTTTAATTAAGCGCTCGCTTACACT
GGCATCTAAGCCAGACAACTCTAAAACATCTTTTAAGGAATCCCCTTTTACCACCGTGTG
GCTGAACTGATTTTTAATCCGCATTGCCTGATCCATAACATCAAACAAGTCACTCAGCGC
ATGACGAACAGGTTCAGGAAAGGCTGCCAATTCATCTAGCATATCGGGTTTGATTTCATC
AACCTCATCATCTTTTGCTTCTAAATCATCATAAAAAGACGTTGCATCTAGTGTATTTTC
TGCGGGTTTTGCTGTCGTTTCTTGTGACGATGCATCTACTTGAGTGTCACTGTTTTTTTC
ATCCATACTGACAGCGGAAGACTCAGTATGATGTTCGGTTATCGCTTGCTTTTCTACTGA
TTCCGCGGATGGGGGAGGAGAGGGGGTGCTATCCGCTTGTACCGAAGAAGGCGATTCTAC
CGTGGCTGTAGATAAGGCAGGTTGCTTTTCAATTTGAGTTTCTGTTTGTGTTTGGCTATC
TGCACTTGAATCTTGCCCTTCTTCTTTTTTTCCCAACGATACAACGAGAACGATGAATAA
AATAATGCTAAAAAAAATTGCGATCTTAATCTGCAATTTTCTTCTTCGTCTATCTCTTGC
TAATTTAACGTGCCGCACGCTTCTATTCCTTTGTTTCTCAATTCGTTTAATTATGACCAA
GCAAACAATAAAAAATTCAACGGAATGTTAAAAAAGGCATATGAATGCCCAAATTGTATT
CATCGTACTTATTTTCATTGGATAAACTTGTTAAACGAATCAAAATAAGCTATTTTTACT
GCAACTTTAAGCCGTCAAGTCTAGCAAATAATGCACATTCATTCTATAAAATTACCCTTA
GTTGAATTAAAAAACATCAATGTTGTTTTTGAACAGAAAAAAGCATTACAAAATATCAAT
TTAACCCTTTATCCCAATTCGATCATTACGATTGTCGGTCCTAATGGTGGCGGAAAATCA
ACCTTATTAAAGGTATTACTCAAATTGCTTCCCTCTACTTCGGGACAAGTTATTTACCAT
AAAAACTTACGTATTGGTTACGTGCCGCAAAAAATTCACTTAGATCATAGTCTGCCGATT
ACTGTTGAACGCTTTTTATCACTCAAAAAAGGGATTTCTCGCCAAACTATCCAAGACGCT
CTGTCATTATTGTCAATTAGTCACTTACATAAAAATAGCCTACAAAAATTATCTGGTGGA
GAGATGCAACGGGTACTCTTAGCCCGCGCTATCTTGAATAAACCAAATTTATTGGTATTA
GATGAACCAACGCAAGGCGTCGATATCAATGGGCAAGCAGAACTTTATCAGTTAATTCAA
CAAACACAGCAACAATTAAATTGTGCCATTCTCATGGTTTCTCACGATCTCAACATTGTG
ATGGCAGATACCAATGAAGTGCTCTGTATTAATCAACATATTTGCTGTGCGGGAACACCA
GAAACGGTTTCAAATGATCCCACGTTTATTCATTTCTTTGGCGACCAATTTGCCAAAAAT
GTCGCACTATATACCCATAAACACAACCATAAACATGACATACATGGCGATATTTGCTGT
ACGTCAGATTTCCAATCTCAACAATGTACTCATAAAGAATAGGATACATCATGTTTGAAA
TTCTTTTTCCCGCTTGGCTTACCGGTATGTTGCTTTCCCTGATTACAGCACCACTCGGTG
CTTTTGTGGTCTGGCGAAAAATGGCTTACTTTGGCGATACACTTGCTCATTCCGCATTAC
TTGGAGTGGCATTGGGAATTTTCCTAGATATCAACCCTTACCTTTCGATTGTGCTGCTGA
CGTTAATCCTCGCCATCCTCATGGTATGGCTAGAAGGGAAAACACAATTTTCGGTGGATA
CATTACTTGGCATCATTGCGCACAGTTGTTTATCGCTGGGTGTGGTCACCGTTGGCTTAT
TGCAAAATGTCCGCGTGGATTTAATGGCTTATCTTTTTGGTGATCTATTAGCCATGAACT
ATGAGGATTTAGTGGTGATTGGTATAGGTGTTGTATTTGTGCTGGTGACATTATTGTATT
TCTGGCATCCGCTCCTTTCGACCACAGTCAGTCCAGAACTTGCACAAGTTGAAGGGGTAA
ATGTGCAGAAAATGCGTTTTATTTTAATGATCTTAACCGCACTGACGATTGCACTTAGTA
TGAAATTTGTTGGTGCCTTAATTATCACCTCACTCCTGATTATTCCTTCCGCCACGGCAA
GGCGGTTTGCCAAAACCCCAGAGAGTATGGTGTTCATTGCAATTCTTATAAGTATGCTTT
CAATTAGTTTGGGCTTATTACTTTCCGCTTACTACGATACCGCAGCAGGTCCTTCTGTGG
TCATCTGCGCTAGTTTGTTATTCTTGTTGTCATTAATGAAAAAAGAACATAATTAAACCG
CTAAAGAGCGGTCCAATTTACACTTTTTTTTCACGAACATGAAAAAGCGAACCAAAGTTC
GCTTTTTATTTGCATTAATCTAGCATAAAACAGGCAATCTTGCTGCCATCCTCATACTGT
TTTAAAGCTGGTTTCTCGAGGGCACATTTTTCCATAGCAAAACGACAACGAGCATGGAAA
GCACAGCCTTTAGGTGGACTTAATGGACTCGGCAATTCACCTGTCAGTTTAATCCTTTCG
CGACGATGTTCAGCTTCCAAACGCGGTGTAGCTGAAAGTAAGGCTTGCGTGTAAGGATGA
CGAGGATGGTTAAAAATCGCCTTCGTTTCACCTTGTTCAACACAACGCCCTAAATACATA
ACCATCACTTCATCGGCAATGTGTTCCACCACCGAAAGATCGTGGGAAATAAACACATAA
GATAATCCCATTTCTTCTTGCAGATCCATCATCAAGTTTAATACTTGGGCACGGACAGAC
ACATCAAGCGCAGAAACCGGTTCATCCGCCACCACAATATCAGGACGCAACATTAACCCA
CGCGCAATCGCGATACGTTGACGTTGTCCCCCTGAGAACATGTGTGGATAGCGATCGTAA
AACTCTGGTTTCAAGCCCACTTTTTCCATCATTTCCAACACTTGCTGCTTACGTTCTTTG
GCATTCAAATCCGTATTGATCAACAACGGCTCTTCTAAAATCGTTCCAATTTTTTTGCGT
GGATTTAAAGAAGCATAAGGATTTTGAAACACAATTTGAATTTTCTTACGACGCAATTTT
TGTGTGACCGTGTCATTTTCCAAAAAGTTTTGTCCTTTATAGAAAAGTTCACCTTCTGTT
GGGGCTTCAATCATGGTTAGCATGCGACCAAGTGTAGATTTACCACAACCTGACTCCCCC
ACGATTGCCAATGTTTTACCGCGCTCTAAAGTAAATGAAACCCCATCTACCGCTTTCACT
AACTTCGGCTTACTCAATATCCCTTTTTTAACGGGATAGTATTTTTTCAAATTCACTGCA
TCCAACAAAGGTGCTTGTCTCTCAAGTTCTTGCATATTGTTCTCTTTCTTATTATGACAC
TGCAAATTCTGTACAACTTGGCATACCTTGCGCATTCAACGGCGTATGACATTTGACGCG
ATGTCCATTCACCAAACGGGTTTCTGGTTCTTGCTCACGACAACGATCTGTGGCGTATGG
GCAACGTGGATTTAATAAACAGCCTGTTGGGCGATCATATTTCCCCGGCACAACCCCCGG
TAAAGATTGTAAACGCGATTTTCCTTCTGCAAATTCCGGTAACGCACGTAATAGCGCTTG
AGTATATGGATGGCGTGGACATTTAAAAATTTCCTCCGCTCGTCCTTCTTCAACCACTTG
CCCGGCATACATCACAATAATGCGGTGGGCTGCTTCCGCGACTAAGGCAAGATCATGAGT
GATCAGGATTAACGCCATATTTTCTTTACGCTGTAATTCCAGCAATAAATCAATAATCTG
TGCTTGAATCGTCACGTCTAACGCAGTTGTCGGTTCATCCGCAATTAATAATTTCGGATT
ACAGGCAATCGCCATCGCAATCATCACACGTTGACTCATTCCCCCCGATAATTGATGCGG
ATACACATCTAAACGCGAACGCGGATCAGGAATGCCCACTAAGGTTAATAATTCGATAGC
ACGTTCTTTACGCCATGCTTTAGCCCCACCTTGATGAACTTTCAGTGCTTCCATAATTTG
ATAACCCACCGTATAACTTGGGTTTAAACTGGTCATCGCATCTTGGAAAATCATGGACAC
ATCGGCTCCCACAATTTTCTGCTTTTGTTTTTCAGTCAAGGCAAGTAAATCACTTTGATT
AAACAGCAATTGTTCCGCTTGTACACGCCCCGGATAATCAATTAGGCCCATAATCGCGAG
TGAGCTCACCGATTTTCCTGAACCTGATTCGCCAACAATACCTAATACTTCACCTTCATT
GACCGTGTAACTGACGCGATCCACCGCTTTAAAAGGGGCATTTTCATCACCAAAATGCAC
CGAAAGATTTTCTACATTTAATAACGCCATGCTGCCCACCTTATTGTTTTAATTTTGGAT
CAAGTGCATCACGTAAACCATCACCCATCAAGTTAAACGCCAAGACAAGAGAAAGAATGG
CTAAACCGGGAATGGTCACTAACCAGTGCGCCGTTTGCATAAAGCCTCGTGATTCCGCTA
ACATCGTACCCAATTCTGGTGTAGGTGGCTGCGCACCAATCCCCAAGAAACCTAACGCCG
CCAGTTCAAGAATCGCGTTAGAAATCCCCATGGTCATTTGTACAATTAAAGGGGCTAAAC
AGTTCGGTAAAATGACAATAAACATCAAACGAAAAACACCGGCACCCGCCACGCGAGAAG
CAATCACATAATCACGATTTTTCTCACTTAACACCGACGCACGGGTTAAACGCACATAAC
TTGGAATCGACACCACAGCAATCGCAATCGCGGCATTAGTTAATGAGGGACCTAAAATGG
TGACAACCCCAATGGTTAATAATAAGCTTGGAATTGCCAACATAATATCCACAAATCGCA
TGATGATAATATCGACTGTTCCACCATAATAGCCGGCGAGTAAGCCTAAAATAACACCGA
AAAAACAGGACAATAACACAATGGTTAAGCCAATAAAGACCGACAGACGCGCGCCATAAA
TAATACGCGATAAAATATCCCTACCGATATCATCTGTACCTAACAAATAGCGACTATCGC
CACCATCAAGCCAAGCTGGAGGTAACAATAAGGCACTCCGATCTTGTGCAATCGGATCAA
AAGGGGCAATCACCCCAGCGAAAACACAAACCAAGAAAACAATTGCAATAAAAGTAAGTC
CAATGACCGCACCATGATTTTGTTTAAAATAAAACCAGAATTCTTGTAACGGGGTTTTTG
GGGCGGGTGAACTAACCGTAGTCGTACTTGACATTTTTCACTCCAATCAAATCAAATTAA
GTATGGCGAATACGTGGATTGACGATGCCATAAAATACATCAACTGTTAAATTGACAATA
ATAATTAAGGTGGCAATAATCAGCACCGAACCTTGTAAAACAGGATAATCACGCGAGTTA
ATCGCATCAATAATCCACTTACCGATCCCCGGCCATGAGAAAATATTCTCCGTTAATACC
GCACCGGATAACAGTTGCCCAATAATCAAGCCAACCACGGTCACTACGGGAATCAACGCA
TTACGTAATGCGTGTACCACCACGATACGCGTGGTATTTAGCCCTTTCGCTTTTGCCGTC
CGAATATAATCTTCGCCTAACACTTCTAACATCGAGGAACGCGTCATACGTGTAATCACC
GCGAGAGGAATCGTGCCAAGCACAATAGAGGGCAAAATGAGTGATTTAATCGCAGCTAAG
AAGGCCCCCGGTTCATCAGAATTCCAAGTATCAATCAGCATAAAACCGGTATCCGCTTCA
ATCCAATATTCAGCGGGTAAGCGTCCTGAAGCGGGTAAACCGAGCGGAGTGGAAAAATAA
AGAATTAAAATCAATCCCCACCAGAAAATCGGCATCGAATACCCCGTCAGCGACAAAGAT
GTCACCGTATGTGAAATCCAAGACTCTTTTTTGACTGCAGCAATAACACCTAAAAATATC
CCTAAAATTAAAGACCACAATAACGCAAAAAAAGCTAACTCAACGGTTGCAGGGAAAAGA
GTAAAAAACTCTTTTAAAACAGGTTCATTATTACGAAATGAGGTGCCTAAATCCCCCTGT
AAGACCCCTTTAACATAGCTAAAGTATTGTTCCGGCAAAGGACGATCCAAGCCTAATTTT
TGCATCATTTCGGCATGCACTTCTGGTGTTAAACCGCGTTCCCCCATACGAATTTCAATC
GGATCACCGGGGATCATATGCACTAAAGCAAAAGTAATTAAGGTTATTGCAATAAACGTT
GGAATAACCATGAAAAGACGTTTAAGAATAAATTGAAACATTGAAGACTCGCTGTATTTA
TAATTGTGAATCTATAGCTTTGAATCCCTTATTCCTCTTCACAGAGGAAAAGCATAAGCG
GTCAAAAAGATAGCAAATAAGATCTAAAGTAGGATAGCACAAGCCTTTCTGCTTGTCCTA
TCCTATTCTTAAGAAATGCGAAAAAACTTGACCGCACTTAAGGCGACATTACTTCTCTAG
CTCAACCGCGTAGAAGTTATGTAAACCAAATGGATCGATGACATAGCCTTTAACTTCTTT
ACGCACTGGGAAATAGGTTGTGGAGTGTGCAATCGTAATCCAAGGTGCTTGTTCTTTGAA
GACCAACTGAGCTTGTTGATAAAGTGCAGTACGCTCTGCTGGATCAGTGACTTGGGCAGC
TTTTGTCACTAAATCGTTAAATTCTTTGTGACAGAAATTCGCATAGTTAGACCCTGACTC
AACAGCCGCACAGCTTAATAAGGTATTCAAGAAGTTATCTGGATCACCATTGTCACCCGT
CCACCCCATCATACCAGTTTGGTGATCGCCGGCACGCATACGTTTGAGGTATTCTCCCCA
TTCATAGCTCACAATTTTAGCTTTCACACCGACTTTTTCCCAGTCAGCTTGCACCAATTC
CGCCATACGACGGGCATTTGGGTTATAGGGACGTGAAACAGGCATTGCCCATAAATCCGT
TTCAAAGCCATTTTCAAACCCGGCTTCTTTTAATAAGGCTTTAGCTTTTTCTGGATCATA
GGCGTAATCTTTCACTTCATCATTATATGACCACATTGTTGGTGGAATTGGGTTTTTCGC
TACTTGACCCGCACCTTGATACACTGATTCAATGATCGCGTCTTTGTTGACTGCGTAGTT
CAATGCTTGACGCACTTTCACATTATCAAACGGGGCTTTTTGTACATTAAAGTTTAAATA
ACCCACATTTAATCCCGGTTTAGTTAACAAAGTGATATTACTATCTGCTTTTAATTTAGC
AATGTCCGCTGGATTTGGATAAGGCGCTGCATGGCATTCACCCTTTTGTAATTTGGCATA
ACGCACTGAAGCATCTGGCGTGATCGAAAACACTAAGCGATCAATTTTTGCTTTGCCTTG
CCAATAGTTTTCAAAGGCTTTATAGCGTACAGCAGAGTCTTTTTGGTAAGAAACAAATTC
AAATGGTCCCGTACCAATTGGTGCACTATCCAATTTTTCTGGTGTTTTGGCTTTTGCCAT
GGCATCGGCATACTGTGCTGAATAAATCGAAGCAAAATCCATCGCTAAATTCGCTAAAAA
TGGCGCATTTGGCACTTTTAAGCTGATTTTGACAGTATAGTCATCGACTTTTTCAACCTT
ATCAATGATATTTTGCATATCCATACCGATAAAATATTCATAGCTACCACCTGACACTTT
GTGATAAGGGTGATTTGGGTCTAATTGACGATTGAAAGAGAACACCACATCATCGGCATT
AAAATCACGTGTTGGTTTAAAATCTTTATTGCTATGGAATTTCACACCTTTACGTAAATG
GAAGACATAGGTTTTCCCATCTTCAGATACATCCCATTTTTCAGCTAAGGCAGGAATGAC
ATTCGTGGTACCACGTTCAAACGTAGTTAGCCCATTAAACATTGCTTGACCTGAGGCATC
AATAGTTGCCCCATCGGTGCCTAACACAGGGCTTAAATAAGACGGGGAGGCTTCCGAACA
ATACACAAAGGTTTTCGGTGCAGCCGCAAACGCAGCTGTGGACGTCATCGCTAAAACGGC
AAGAGAGAGTTTTGTTAATTTTTTCATTTTTCACTCCGGGATGTTGTTAGTTGAGTGCAA
AACATGCACCTTTTGTTTGCATAAGCACCTATGAATATGTCAAGTTTTAAATAAAATAGC
AATCCTTTATGTGAATAAAATGTAAAATAAACCACCAAATTGTTAAATTATTCTAAAAAA
ATAGCCATATTTTTGGATAAAACTGCGTATTTATCACTAAATATGGCTTATAACTTCGCG
ATGATTTTCTACTCTCTGCTTTGAGTACAGGATGATTCTCTCTTTTTCGCAAATTTCACA
GCATACTATACGAAATCATCCGTTTTTTTGTGTCGTGTCTGCTTTTTTACTATTGACGAG
TTCAGTTGGCTATTCACTACTCGGACGAATACCTAAAGTATGGCAAATGGCATAAGTCAA
CTCACTCCGATTCAAAGTATAAAAATGGAAGTCATTAACACCTTCGCGAGAAAGAACTCT
GACCATATCCATCGCCACACTCGCCGCCACTAAATTACGTGTGGTAGGATCATCATCTAA
TCCCTCATAATTCTTCGCTAACCAAGCGGGAATTTTAACATTGGTAATTGCTGCCATTTT
GACCAATTGCTTAAAATTCGTCACGGGTAAAATGCCCGGCACAATTTCTGCGTCAATCCC
AATCGAAGCACAGCGATCACGGAAACGCAGATAGCTGTCAATATCAAAAAAGAATTGGGT
AATTACATGGTTAGCACCTGCATCAATTTTACGCTTTAAATTGATCAAATCCGCTTGTGC
TGATTTGGCTTCTGGATGGACTTCTGGATAAGCCGCCACAGAGATATCAAAATCCGCCAC
TGAGCGTAACAGCGCAACAAGATCTGAAGCGTAAAAGGGCTTTTTCGCATAGCCTTTTGG
CTCATCACCACGTAATGCCACAATACGACGAATCCCACTGTTCCAATAATCTTTCGCAAT
TTCAATGAGTTCTTCCGGTGTGGCATCAATCCCCGTTAAATGTGGTGCGGCTTCTAACCC
CGTTTGCTGTTTAATATTTTTTACTACGGAATGAGTGCGATCGCGCTCACCAGAATTTGC
GCCATATGTCACGGAGACAAACTTGGGTTTCAGCACTTTTAAACGATGAATCGAATCCCA
TAAAATACTTTCCATTTTTTCATTTTTCGGCGGGAAAAATTCAAAGGACACATTTATCTT
ACCGTTCAAATCTGCAATATGTTGATTGAGTGTATCAATCTCTTTTGCGTAACTCATGAC
TTACCTCATATACAAAACTGATTTAGATGTCTATATGGCTAAAGTAATGAGAAACGGTAT
ATGTGTCAATTTCAAAAATTTCATTACAAAAATGAATTCAATTCATAATCAAAATAACCA
TGCGATTTGTAGTTAGCCTATGAATTCGCTATACTGCCGAGTTATGATCGCCAAGTTCAC
TGACTCACATGGGAAGAATATGAAGAGAAAAGCTAAAATCACACTGATTTTATCCAGTAT
TACACTTATCTTAGCGAGCGCTGCACAATTTTATACCAATCATAAAATTGACCGTAGTTT
ACAAAGTTTCCCCTATCATTTAAAAGATCAGCTTACTTTACATGTCACTGAAAAAAGTCG
CAGTTTCTTTCAACGCGAATTACTCTTTACTCTTGAAGACGCCCAACAACAAAAAAACGA
TATTATTTCCACTCAGTTGACCGCACTTCCTTTTACGATTATTGCAGAATCCCAACTCCC
CGATCCGTTGATTCGTGAGCTCAATAAAAAACTGAATATCACTATCGATAAAAATAGCAT
TAATAGTAAATTTTCTGTGGTCGGAGATTATTTACAATCGGATATTTCCACCCAATTTAG
GGATCTCGCCAATAAGCCACAAGATTTACAAATCAATATTAATTTTGCGACCAAGAGCAA
ATTCATGGAAATCCAAAGCCAGCTGTCTGGCTTTAACTACGATGCCAAAACTAAAATCGA
AGGATTACGTAGCCAATCCGTGCTGATTCCAGTTGGTGATCACCATTACGATTTAGCCGA
ATTAGATCTAGAAATTAAACATGCCGATATTTATTTATTAAATGGCGAAAACACACATAT
CAAATTAGAGAAAGCGCGCTATAACTTAAATAAGGCGATTGATGAATCGTTTTATGACTT
AGCCACACGTTTTAAAAGTGAAGTCATAAAAATTTCGAATAAAAACAAAACGACAGAAAA
AGATGCGCTAGACATACTAGGCTTAGACATAAGTAACAAGCAAAGCAAAGTACCTAATCA
AGTAAGTTTCTATAAAACCTTTGAAAATTTAGTCGAAGAAAATAAAGCTTTACCAGATGC
GTTGTATTTACTCACGGAGCTCTTCTTTAGTAATGAGGCGAACGAAACTAAAATCAACAT
CAAAGCTTTATCTTTCCCCAATAATGCCAGTCTGAACCAATTTTTTAACGCTAATGATAT
CAACCTGGCTTTCGCTTCTGACAACAAAGACAAACAAAATATCAACACACAATTTGAAGT
TAACATTGGACAAATCGCGCTCGACGGTGCACCTAAAGACCAGTTTAGTATGAAAGGGCT
CGCCTTATCACAAAAAACCAGTCAAATGAATTTGACAGAACAGCTCAATTTACTGCATTT
TTATACGGATCTCTTAAACGATCTCTCAACCCGTGTTCCTTTCCCAGAAAAAGATCAGCC
CGACTTCGTGGCTAAACTTAAGCAAAGAGCACAACCCTTTAAGGAACAACGTGAATTTCG
TTTACAAGTTGAGGCACTGAATTACGCGAATCCAACATTTAATGTCGATGTAGCATTAGA
ACATCTGGATCTCAATCATCAGGAAAATCAACAGGCAAATTATGGTTACCATTCAGCACT
CACCATCAAAAAACTGATCCATAAACCGCTTGCTTTACAAATTAATGACTTTACCTACCA
GATTCCATTGCATTTAAATAAACGGGTCAACCCTTCTCCATTTGACATATGCTATAACCA
AACTTACCGACTCTTGTGTCCAATGTATCTTTCTAAAAAAACCTACCAAACATGGCAGGA
AAGTTTTGCGAAAGAAACTAATCCAAGTATCACTGATGCGGAATTCCGTTTTGCTTTAGA
TACCTTCCCTAGCACACAAGCTTATCCGGTTAGTGTCAAACTAGCATTTGACTTCAATCC
GGAGAAAACTAAAGCGTTTTCTTTCGACACCTTAGAAACTATCATGCATTGGGAAAACAT
GAATATTGATCTCCAATTAGCGTTAGCGAAAGGTCTAATGAATAATGAAAAACACGCCTC
TTTACCACAAAAACAAGAAGTTTGGCAGACACTATCGCAATGGGTTAAACCACAAGATCA
ATTAGCCCCTTACTTTCTTGAAAATGAAGAAAACTATCTACTTCATTATGTGCAAAAAAA
TGGAAAAAGAACCATTAATGCTCAGCCTTTTGAAGAGGTCATGGCAAAATTAGATCAACA
ACATGAGGTGCAAGCTGACGAAAGTCAATCTCAGGGAGAACAACCTGAAATTCCAGCCTT
GAATGATTCTCCCCCTGATGCACGAGATGAGGCGAAAGCCCCATAATACAGCGCAAAGTG
CGGTCGAGAAAATGTAAAAAAACGACCACACTTTTTACTTCAGCCCCTTTTTCCTTTACA
AAATCACAAATCCCCCTACAATATTCCCCTTTGAATTGCTCACCTTAAGTGAGTAACTGA
CTTGTAATCAGACTAACGGATAATTTATGACAACTTTCACTCCAGAACTGCTCTCTCCAG
CCGGTTCACTCAAAAACATGCGCTATGCCTTTGCTTATGGTGCTGATGCGGTGTATGCCG
GACAACCACGTTATAGCTTGCGTGTACGCAACAATGAATTTAATCATGCTAATTTAAAAA
TCGGGATTGATGAAGCCCACGCCTTAGGCAAAAAATTCTATGTCGTGGTCAATATTGCGC
CACATAACTCCAAGCTGAAAACCTTTATTCGCGATTTAGAGCCAGTCATTGCCATGGGGC
CGGATGCGTTAATTATGTCCGATCCAGGCTTAATTATGTTAGTGCGTGAACATTTCCCAG
ATATGGCGATTCACCTTTCGGTACAAGCCAATGCGGTAAACTGGGCTTCGGTAAAATTCT
GGAAACAAATGGGCTTAACCCGCGTGATCTTATCCCGTGAGCTTTCGCTTGATGAAATTG
CCGAAATTCGTCAGCAAGTGCCAGAAATGGAAATTGAAGTGTTCGTGCATGGGGCATTAT
GCATGGCGTATTCTGGACGTTGTTTATTATCAGGCTATATTAATAAACGTGATCCAAACC
AAGGCACCTGTACCAATGCATGCCGTTGGGAATACAGTGTAACCGAAGCCAAAGAAGATG
AGATCGGCAACATTGTGAATGTGGGTGAAGAAATTCCAGTGAAAAATGTAGCACCGACAC
TTGGCGAAGGCGACACCACCAGTAAAGTCTTTTTATTAGCGGAAAGTCAACGCCCTGAAG
AACAAATGTCTGCCTTTGAAGATGAGCATGGTACTTACATCATGAACTCAAAAGATCTGC
GTGCGGTACAACATGTGGAAAAACTCACCGCACTTGGCGTACATTCGTTAAAAATCGAAG
GACGTACCAAATCCTTCTATTATTGTGCTAGAACCGCACAAGTTTACCGTAAAGCCATTG
ATGATGCAGTAGCGGGTAAACCGTTTGATGAGAGTTTGATGGATACCTTAGAATCCCTTG
CGCACCGTGGTTATACTGAAGGATTCTTACGCCGTCATACTCACGATGAATACCAAAATT
ACGATTACGGCTACTCTATTTCTGAACGTCAACAATTTGTCGGTGAATTCACGGGTAAAC
GTAATGAGCAAGGCATGGCAGAAGTCGCGGTCAAAAATAAATTCTTACTTGGTGATGAAG
TGGAAATGATGACCCCGAAAGGGAACATTGTGTTCAAAATTGAACGAATGCTCAACCGTA
AAAATGAAAATGTGGAAGCCGGTTTAGGCGATGGACATTTTGTATTTTTAGACGTGCCAG
AAGATGTGCAATTAGACTACGCGCTGCTAATGCGTAATTTGGTGAATACCAACACACGTC
AACCACACCAAAAATAAGCCATTTATGGCAACTAATGTTAATAAATTGTTGCATTTGTTA
TTTTTGTGTGTATAATCCGACACATACCCTAAAAAGTATGACTCCAAATATATTTTCGCC
CTTTCGTCTTTCTTGAAAGGGCTTTTTTTTGTCCAAAATCATCTCAATTCGATACTAAAC
AACAAAATCTGGATTTTTCCTTGTGCAAGAGCAGAATTCACACTAGACTTACGCCCACGA
TTTTTTAGATAACTTTTTATAACCCTATTTATGCGTGTTTCTGACTTTTATTTTGATTTA
CCCGATGAGCTGATTGCTCGTTACCCAAAACCGGATCGCACCGCTAGTCGCTTATTACAA
CTTAACGGCGAAAATGGTGAGATTACCCACCGCACTTTTGCTGATATCCTTGATCAAATT
CATGAAGGCGATTTATTAATTTTTAATAATACGCGCGTGATTCCTGCAAGGATGTTTGGA
CGTAAAGCCAGTGGCGGTAAGGTGGAAGTGTTGGTCGAGCGGATTTTATCCGACACACGC
TTTTTAGCCCATGTGCGCTCCTCAAAAGCACCGAAAGAAGGGGCGGAACTGTGGTTAGGC
GAAGATAAATTAGGGGAAAATAATGGTGTCAAAATGATCATGGTTGCGCGCCATGATACC
TTATTTGAATTAGAAATCGCGCAAAAACAGACCGCACTTTTAGACGTGTTACAACAAATT
GGGCATATGCCATTGCCCCCTTATATTGATCGCCCTGACGAAGATGCCGATAAAGAACGT
TATCAAACAGTGTACAACAAAGTTCCAGGTGCGGTTGCCGCCCCAACTGCCGGCTTGCAT
TTTGACGATGCGTTATTAGCACAGCTCAAAGCTAAAGGGGTCAATTTTGCTTTTGTGACT
TTACATGTTGGCGCAGGCACATTTCAACCGGTGCGCGTCGAGCAGATTGAAGATCACAAA
ATGCACGCAGAATATGTGGAAGTACCACAAGAAGTGTGTGACGCGATTATTGCCACGAAA
CAAGCAGGCAAACGTGTGATTGCTGTGGGTACCACTTCAGTTCGTTCCGTCGAGAGTGCG
GCATTAGCGACGGAAGAAAAAGGCGAACATGCCTTAATTACGCCTTATTTTTCCGATACG
TCAATTTTTATTTATCCAGGCAAAAGCTTCCGCGTGGTGGATTGTTTAATTACGAACTTC
CACTTACCAGAAAGTACACTGATTATGCTGGTTTCCGCTTTTGCTGGCTATCGCCATACT
ATGCAGGCGTACCAAAGTGCGGTCGAAAATCGCTATCGTTTTTTTAGTTATGGCGACGCG
ATGTTTATCAGCAAAAATCCTCACGTTAATGGGCTTGACTGATGATCTTTGTGTTTGATT
TAGACGGCACGATTTGCTTTGACGGCAAACAGATTCCACTCGACATTCAACACGCTCTTG
AACAGCTGATGCAAAAAGATCATCAGCTGATTTTTGCCTCGGCACGCCCTATTCGCGATC
TTCTCCCCTTACTTAACCCCAAACTCCAACAGGCTATGTTGATTGGGGGGAATGGTGCGA
TTACCCAAGTCAATAAACAAATTACCGCCCAACAACCAATTTCTAGTGCTGTTTTTACAC
AAATCAAGCAATGGATTGAGGAATTTGATTTAGATTATTTGGCTGATGACCTCTGGGATT
ACAGTAAACGTCTTCGCCAACCGCATAGTATCGAACATAAAATAGATCCTGCGAAATTGG
CTCAAAATCGACCGCTCTCGGCAATACAACATCCGATCAAAACCATTTTACTTAACCTGA
CTCAGACACAATTTCTTTTCCTCAAACAACAGTTGACACACTTAGAGGTCAATCTCATTG
AGCATAGCGAAGAAAATGGGCGATTTAATCTGGATATTACTGCTAAACACATCAATAAAT
ACTATACCCTCACCACTTATATCGGGCAGGCTAAATACGTTGCCTTTGGCAACGATATGA
ATGACATCGAATTATTACAACATGCTGATTATTCAGTCTGTGTCGGTGACTTCGCGCCCT
TACGCAAACTTGCAAACACACATCTTTTTGCTAACCCCGCTGACATTGCGCAAAAAATTA
AACAATTAATCGGATAGCGCAATATTCGACTTATCTTATTAAATGGAGATTAATTATGGA
TTTAGTTATTGGCTTAATTGCCGTTATTCTCGTTGGTTATTACATTGTCAAAGGCTATTC
TGCCACTGGCGTGTTAATGACCGTCGGTTTATTGTTATTGCTTTGTAGTGTGTTATTAGA
CAAAGCCATTCTGCCGAACAGTGTCAAATCAACGGGTAGTCTCTACCTCGATGTGTTTGA
ATATGTCAAATACCTTTTAATGAATCGTGGGGGCAACCTTGGTATGCTGATTATGGTGTT
GTGTGGTTTTGCGGCTTACATGACTCATATAGGGGCAAACGACATGGTAGTAAAACTCGC
CTCCCAACCGCTCAAATACATCAAATCCCCTTATCTCTTAATGATTGTTGCTTATTTTCT
TGCCTGTTTAATGTCATTAGCCGTTCCTTCTGCAACGGGATTAGGGGTCTTATTAATGGC
AACACTGTTTCCTATCATGGTCAATGTGGGTATTTCACGCGGTGCCGCCGCCTCTATTTG
TGCCTCCCCTGCCGCCATTATTCTGTCGCCCACTTCTGGTGATGTCGTACTTGCGGCAGA
AGTATCAAAAATGCCATTGTTAGATTTTGCTTTTCATCTCACCTTACCAATTTCCATTCT
GACAATTATCTCTATCGCGATTGCCCATTTCTTTTGGCAGCGTTACCTCGATCGTAAAGA
GGGACATCGTGCAGAAATGTTAGCAGTGAGTGAAATCCAAACTTCAGCACCGCGTTTTTA
TGCGATTTTACCCTTCACCCCCATTGTTGGCGTACTGGTCTTTGATGGTAAAATAGCACC
AGAACTTCATATCATTACGATTATTGTCATTTGTTTACTCTTGGTCGCCCTGATCGATTT
TTTAAGAACCTTTAGTGCGAAAAAAGTCTATGAAAACTTAAATGTTGCTTATCAAGGTAT
GGCGGATGCTTTCTCTGGCGTGGTGATTTTGCTTGTAGCCGCGGGGGTTTTTGCACAAGG
ATTGAGTACTATAGGCTTTATCCATGCCTTAATTGATTCCGTCCAATCAGCCAGTAGTGG
TGGTTTTCTCATGATGCTCGCGCTAGCACTTATCACTGCACTAGCCGCAATTACCACTGG
TTCAGGCAATGCCCCTTTCTATGCGTTTGTTGAATTAATTCCCAAATTAGCCGCCCATAT
GGGAATTAACCCGGCTTACTTAACCATTCCAATGTTACAAGCCTCCAATATTGGTCGCAG
CCTCTCACCAGTATCTGGTGTGGTTGTGGCAGTATCGGGCATGGCAAAAATCTCCCCATT
TGAAGTGGTAAAACGGATTTCAGTACCGATGTTAGTCGGACTCATTGTCGTGATTGTTGC
GACAGAAATTATGGTGGTTGCCTAATACTGTCGTTTGACTTATGTCAGTTCTACACATAC
AATAAAACGTATTTGGTACGCTTTAAACAGCCAATCGGCACAACTGAACAGATTGTTAGC
CGTACCATTTCTGTTCGATAAAGAATATTGAACAACCTTATCTCAAAAGCCTGTTTCTTG
ATACAGGCTTTTTTATTCACCACATGCTTCGAACTGTTTATTCGTTGAAAGGAAAGGAAA
TGAAATACGAACTTGATAAAACCGATGGCAACGCACGACGTGGTCGTCTTGTGTTTGAAC
GTCCACAAGGTACCTTTACGGTAGAAACCCCTGCTTTTATGCCGGTAGGCACCTACGGTA
CGGTAAAAGGCATGACGCCGGAAGAAGTCCGTGCTACGGGCGCAGACATTCTATTAGGTA
ACACGTTCCATTTATGGTTACGTCCCGGACAAGAAGTGATGCGTAAGCACGGTGATTTAC
ATGACTTTATGCAATGGCATCGTCCAATTCTCACAGACTCGGGCGGTTTCCAAGTGTTCA
GCTTAGGCAAATTGCGTAAAATTACGGAAGAAGGGGTAAAATTCCAAAACCCAATTAATG
GGGAACGTATTTTCTTGTCGCCAGAAAAATCAATGGAAATTCAATATGATCTAGGGTCAG
ATATCGTGATGATTTTCGACGAATGTACCCCATACCCTGCCACCTTTGATTATGCGAAGA
AATCCATGGAAATGTCGTTGCGTTGGGCAAAACGTAGCCGTGATCGTTTTGATGAGCTTG
GTAATAAAAATGCATTATTTGGTATCATTCAAGGTGGCGTTTACGAAGAATTACGTAAAG
TGTCGGTTGAAGGATTAGTCAACATTGGCTTTGATGGTTATGCGGTCGGCGGTTTAGCCG
TCGGTGAACCGAAAGAAGATATGCACCGTATTTTAGAATACGTCTGTCCACAAATTCCCG
CTGATAAACCACGTTATTTAATGGGAGTGGGTAAACCAGAAGATTTAGTCGAAGGGGTGC
GCCGTGGTATCGATATGTTCGATTGTGTGATGCCAACCCGTAATGCACGTAATGGGCATT
TATTTGTCAGCGATGGTATTGTAAAAATCCGTAATGCCAAATACCGTGAGGATACTAGCC
CATTAGATCCAGAATGTGACTGTTATACCTGTAAACATTACACTAAGGCGTACTTGTATC
ACTTAGATAAATGCGGTGAAATTTTAGGCGCAAGATTAAACACAATTCATAACTTACGCT
ATTATCAGCGCTTAATGGCGCAAATTCGCCAAGCTATCGAAGAAGATCGCTTTGAGGCAT
TTGTACAGGAATTCTATGCCAAAATGGGCAAACCTGTCCCACCTATGCAGTCTGAAATAA
AATCAGATGAAGGCTAAGCCTGAATCCAATTGGATTAAAACATGGGGTAATGAGAGAAAT
TTACCCCATTTTTTATGCTTAGTTGGCTTTCTTTTGTTCCTTCCCACGTTAATTTTCCAG
ATTACGCCACATTGTCTAAAAGATAAAAAAGCAAGGATTATCTTTAATTAAATCACCGCC
TCATAACTGCATTGACATAGATACCAAAAATATCCCCAATTCCTTTCACTTACTTGGATT
TTATGGTATTTTTAGCAAGCGATTTTTTCGTCAAATTTATGTTTTAATTTTACTTTTAAG
AAGGGAAATAACAAATGGAAGCTCAACAAGGTAGTCCAATGTCAATGTTATTTATTTTCG
TGATCTTCGGATTGATTTTCTATTTCATGATCTATCGTCCGCAAGCGAAACGTAATAAAG
AACACAAAAAATTAATGTCTGAATTAGCAAAAGGCACGGAAGTCTTAATCGCAGGTGGTT
TAATTGGTCGTATTACGAAAGTATCACCAGATAGTGACAGCATTATCATCGCATTAAATG
AGACAACCGAAGTCACCATCAACCGTAACTACGTTGTGGCTGTGTTACCAAAAGGCTCAT
TAAAATCTTAATTTTTCATTCCTAAAAGGGAAAACTATGTTAAATCGTTACCCTCTTTGG
AAGAACCTAATGGTGATCCTCGTGATCGCCATTGGCGTTTTATACTCTCTTCCAAATCTT
TATGGTGAAGATCCCGCAGTGCAAATTTCCGGCACCCGAGGACAAGAAGCCAATGCTCAA
ATATTTAGTGAAGTCCAAACTTTATTAAATCAAAACAACTTAGAAACCAAATCGATTATT
CTAGAAAATGGCTCTATTCTTGCTCGTTTTCATAATACCGATGATCAATTACTTGCCAAA
GATAAACTGTCTGAAAAATTAGGTAATGGCTATTCTGTTGCCTTAAACCTTGCGCCGGCA
ACACCGAAGTGGCTCACTTCAGTTGGCGCTTATCCGATGAAATGGGGATTAGACTTACGT
GGTGGTGTCCGCTTCTTAATGGAAGTGGATATGAAATCGGCTTTACATAAACGTCAAGAA
CAATTACAAGACAACCTGCGTACCCAATTACGTAAAGAAAAATATCAGTATACAGGGATT
AAATCCGCTGAAAATTTCAGTACGCTCGTCACCTTATTAAAACCAGAACAACTGGATGAG
GTACAACGTTTTTTACGTAAACAGCATCATAATTTAGAGATTAAAAGCGTTTCAGACAAT
ACCTTAGCGTTAACCCTTTCTGAAGCCGCACTCAATGAATCTCGTGAAAGTGCTATTGAG
CAAAACTTGACGATTTTACGTAAACGTGTATCTGAATTGGGTGTATCTGAAGCAGTGATT
CAACGTCAAGGCGCTGAACGTATTGTGGTTGAGTTACCTGGTGTACAAGATACCGCGCGT
GCGAAAGAAATCCTAGGCGCAACCGCGACGTTGGAATTCCGTTTAGTCAATGAAAATGTC
AATCTTGATTCGGCAACACGCGGCTTTGTACCAAATGATTCAGAAGTAAAATTGGATCGC
AATGGTCGCCCAGTTGTCCTGTATAAACGTGCCGTACTCGGTGGTGAACATATTACTAAC
GCCAGTTCAGGGCTAGATCAACAAACTTCCCGTCCGCAAGTCAGCGTGACCTTAGACAGT
GAAGGTGGCGAGATCATGTCACAAGCCACCCGTTTGAATCTGAAAAAACCGATGGCGACG
TTATATGTTGAATATAAAGATAGCGGTAAGAAAGATGAAAATGGCAAAGCGATCTTAGAA
AAACACGAGGAAGTCATTAACGTCGCGACGATTCAAGGCCGTTTTGGTAGCCAATTCCAA
ATTACCGGCATTGATAGCCCTGCAGAAGCGTTAAATCTTGCAGTGTTACTCCGTTCTGGT
GCCTTAATTGCCCCCATTCAAATTGTCGAAGAACGCACGATTGGACCATCACTGGGGGCT
GAAAACGTACGCCAAGGTTTAGAGGCCAGTTTCTGGGGCTTACTCGCCGTCATTATTTTC
ATGACACTTTACTATCGTAAATTTGGTTTGATCGCTAATATTGCGTTGATTGCGAATATT
GTTTTAGTGGTTGGTTTAATGTCATTACTGCCGGGCGCCACCTTGTCAATGCCAGGAATT
GCCGGGATCGTGCTATCCGTTGGGATGTCCATTGATGCTAACGTACTGATCTTTGAACGT
ATCAAAGAAGAAATCCGTAATGGTAGACCTATTCAGCAAGCCATTCACGAAGGCTATTCT
GGCGCATTCACCAGTATTTTTGATGCAAACTTAACCACCATTCTCACCTCCGTGATTCTT
TATGCCGTGGGTGCAGGTCCGGTGAAAGGCTTTGCAATTACACTTGCCCTTGGGGTAGGG
ATTTCCATGTTTACCGCCATTGTCGGCACACGTGCAATCGTCAACTTCTTGTACGGCGGT
AAACGTATAAACAAATTGTCAATTTAGCGAGGATATTGTGAGTTTATTTACAGATAAAAA
AGATGCGCCTGAATTGAGCAATATTAAACTACCCTATCGCTTAATTCACTTTATGGCTCA
CCGTAAATGGGGCTATCTACTTTCGATTTTAGTCATTGTTGCGTCACTCTTTTTCATCGT
GACCAAAGGCTTTAACTGGGGGCTCGACTTTACCGGTGGAACAGTCATTGACATGAGTTT
TTCTCAGCCTGCCGAATTAGATAAAGTTCGCCTCACTCTTGAGCAAAAAGGTATTCAAGG
GGCGATTGTACAAAACTCAGGTAGTGTGCGCGATATTATTATTCGTTTACCTGCCGCGAT
CAGTGATGCCAATATTGGTAACAATATTAAAGAACTGTTTGCTGCGACGGTAGATAAAAA
TGTCACGGTACACAGTATTGAGTTTGTGGGACCAAACGTAGGTGAAGAATTAACCCAATC
TGCAATTTATGCGACCTTAGCGACCTTATTGATGTTATTAGTTTATATCGGTATGCGCTT
TGAATGGCGTCTAGCATTAGGGGCAGTTGCTTCATTAGCGCATGATGTGTTGGTAACGCT
TGGACTCTTTTCTTTACTGCAAATTGAAATGAACCTCACCTTTGTGGCAGCGATTCTCAC
TGTGGTAGGTTATTCACTCAATGACAGTATTGTCGTCTTTGACCGTGTACGAGAAAACAT
CCGTAAAATTAGACGAACAGATGTTTTAGATATTATCAATATATCGCTATCGCAAACGTT
ATCAAGAACTTTAATGACCTCCGCGACAACCATTATCGTCGTGGTTTCCTTGTTATTATT
CGGTGGACCGAGTATTCACAGTTTTTCCGTTGCGTTATTAATTGGGATTGGTTTTGGTAC
CTACTCCTCTATTTTCGTGGCAATTGCGCTTGCTTATGACTTAGGCTTGAAACGCGAACA
CATGTTGCCACCGAAAGTGGATAACGATGCTCTTGATGAACTCCCTTAAGCGAACTTAAC
TAAGTGCGGTCTGAAGTTGGAAAATTTCAGACCGTTTTTTATTTTGTCTATTTACGGCTA
TCAAAAGATTGAGGCAAAAAATAAGCGGTGATAAACACCGCTTATGTCGTTCTCAAGTAA
AAGTCAATTAAGCATAAACAGGAAGACGTTTACAAATTGCTAAGACTTTCTCTTTTGTCT
GTGCAATCACTTGTGCTTCGTTGTCTTTACCCATCGCATCCAACACATCACACATCCAAC
CGGCTAATTCTGCCGATTCAGCTTCTTTAAAGCCACGACGGGTGATAGATGGTGTGCCCA
CACGGATACCTGAGGTCACAAATGGTTTTTGTGGATCGTTTGGTACCGCATTTTTGTTGA
CGGTAATGTTTGCACTGCCTAACGCGGCATCTGCTGCTTTACCGGTTAAACCGTGGCTAA
CTAAATCTACTAAGAATAAATGGTTTTCTGTGCCATTGGATACCACGTTATAACCACGTT
GTTTAAACACGTCCACCATGGCTTTCGCATTTTTCACCACTTGTTGTTGATACACTTTGT
ATTCAGGCTCAAGCGCTTCTTTAAAACAGACCGCTTTTGCGGCGATCACATGCACTAACG
GACCACCTTGGTTGGCAGGGAAAACAGAACTTTGTAATTTTTTATAAAGATCTTCATCTT
TCGCAGCCGATAGAATTAAACCTCCACGAGGTCCCCCTAAGGTTTTGTGTGTGGTAGTAG
TCACAACATGTGCATGTGGTAACGGACTTGGGTAAACACCTGCTGCAATCAGCCCTGCCA
CGTGCGCCATATCCACGAAAAGATACGCCCCCACTTCATCAGCGATTTCACGCATTTTCG
CCCAATCCACTACTTGCGAATAGGCAGAGAAACCCGCCACGATCATTTTTGGCTTGCACT
CTAAGGCTTTTTGACGCACATCTTCATAATCAATTAAACCTTCGGCAGTAATTCCATATT
GCACTGCATTATAGATTTTACCCGAAAAGCTCACTGATGCACCGTGCGTTAAGTGTCCCC
CGTGTGCAAGGCTCATACCAAGAATAGTGTCATGTGGCTGTAATAAGGCACCATACACTG
CCGCGTTAGCTTGCGAACCCGAGTGGGGTTGTACGTTCACATAATCCGCATGAAATAACT
CTTTTGCACGATCAATCGCTAATTGCTCAACGATATCTGCATATTCACAACCACCATAAT
AACGTTTACCCGGGTAACCTTCCGCATATTTATTGGTAAATTGAGAACCCTGTGCTTCCA
TCACGCGTGGGCTAGCATAGTTTTCTGATGCAATTAATTCAATGTGTTCTTCTTGACGGC
GATTTTCGTCTTGAATTGCCTGCCATAAAACCGGATCGTAATCAGCGATGTTCATACTTC
TTTTTAACATTATGATGTCCTCTTTTAAGTAAAGATGATGGTGAATTTGTTTAGTGTACT
CGTTTACACGCTATTTTTTAATGAAAATGTGGTAGGAATTTTTTCATTTTTATAATGAAA
AAAATTCATCATGCCAATTAAGCGTTATTTTTCTCTCTTGCCACCGCACGATAACCAATA
TCACGGCGATAAAAACGTCCTGTCCATTTCACTTGTTCAGCCAGTGCCAGTGCTTGTTGT
TGCGCATCGTAAACGGTGTCGCCTAATGCCGTCACGCACACGACACGTCCCCCATTGGTG
ACTAATTTGCCGTCTTTATTTTCCACGCCGGCTAAAAAAACTTTTTGATTTTCGACCGCA
CTTTCAATGCCCGTGATTTCATCACCTTTGCGATAATCGCCTGGGTAACCTTCCGCTGCA
AGCACGATACCCAGTGACGCTTGCTCACACCATTGCGATTTTTTCTGGTCTAATTTACCG
TCACATGCCGCAAGACAAAGTTCCACTAAATCAGATTCTAAACGTAGCATAATTGGTTGA
GTTTCAGGATCACCAAAACGGCAGTTAAATTCGATAACCTTTGGTTGACCATTTGGCATA
ATCATCAAGCCAGCATAAAGGAATCCGGTATAAATATTCCCTTCGGCTGCCATACCATTT
ACCGTTGGATAAATCACTTGCTGCATAATACGCTCATGAATCTCTGGCGTCACGACTGGT
GCAGGCGAATACGCGCCCATGCCACCTGTATTTAAACCAGTGTCATTCTCGCCAACACGT
TTATGGTCTTGACTGGTTGCCATAGGCTCCACATTTTTACCGTCCACCATCACGATGAAA
CTGGCTTCTTCGCCGTCTAAAAATTCTTCGATGACTACTCGGCTACCCGCCTCACCAAAG
GCATTGCCTGAAAGCATCTCTTTCACTGCGGCTTCTGCTTCGTCTAAGGTCATTGCCACA
ATCACCCCTTTCCCTGCAGCAAGTCCATCGGCTTTCACCACGATTGGTGCACCTTTTTCA
CGTAAATAGGCAAGCGCAGGTTCCACTTCTGTAAAGTTTTGGTATTCCGCCGTTGGAATG
TGATGACGAGCTAAGAAATCTTTCGTAAAAGCTTTTGAACCTTCTAATTGTGCGGCCGCT
TTGGTTGGTCCGAAAATTTTCAACCCTGCCGCACGGAATGCATCAACTACACCAATGACC
AATGGGGCTTCCGGTCCAACAATGGTTAAGCCAATATGGTTTGCTTGTGCAAATGCCACT
AATTTTTCCACATCGGTAGCGGAAATCGCAACATTTTCCACTTTCTCTTCTAATGCAGTT
CCTGCATTGCCCGGTGCAACAAACACTTTCTCTGCCATTGGTGACTGAGCGACTTTCCAA
GCCAAAGCATGTTCACGACCGCCATTTCCAATAATCAAAATATTCATATTTATTCCTTTT
TGAAACGATTTTTAGGTATAAAAAATGCAGGTGGCTGATTGGCTTGTACTTCTAAATAAC
CTGAATCACCCGTTAAAATCAATGAATTAATTACCCCATGTTGACAATCTGAAATCGGCA
TATCATATCCCAACATCTTGATAATGAATGTCGATAATTGTTGATGAAACAGTCTGTCGC
AGGCTAAAAACGGTCGTTGTAGCTGCTGCAACGCTGTATTTTCGGTATAAATCATTATCG
GCACTAAGTAATTTGCTTCTTTTGCTGTACCTTGGTTATACACTTGGTTTGACACAAACT
GCCCATGATCCGATGTGTAAATTAATACCCAGTCATCATGATGTTGTTTGAGCTGCTTAA
AAACTTTTTCAATAAACTGATCCGTATTGTAAAGCGTGCTGTCATAATTATCTAATGGCG
TGTTTTCTTTAAATGCTTTTTCTTCTTCCGATAAATAGTACGCATAGGGTGCGTGAGACC
CTCTTTGATGTAACACGATAAAATGATTCCCTTCACTCAAATCTATTTGTTCAAATAAAG
GAAGAAGGGCATGATCATGCATTCCCTCTGAACGTTTATAGCCGATATCACTCGGGAAAA
GTAAATGATCAACCCAGGTTTTCCCCATGATACTCATGATCATCATTTGGTTTTCAGGCT
GCGCTGAATAAAAATAGGTCTGATAGCCTCGTTCTTTCGCTAAACGGAACAAGTTTGTTC
TGCCACTAACAATTTGTTCTAGACCATTTGGACGAGGAATCGCATTAAAAAAAGCAGGCA
ATGAAATAGCCGTACCTAACCCAGCAGAATAGGCTGGTTTCAATAGCGTTTCTGCCGGTG
CATTTTTGACTAACTGATCCAAAAATGGCATGGTTTGCCTTTCATAGCCAAACGTCCCTA
CATTGCTCGCACTCAGACTTTCCCCCATAATTAGGATAATATTTTTTGCCATGGGAGGCT
GTATCATATTAGGTTTATCTCGATAATACACAGACACATTACTCAAATTAAAGAGATCAT
AAGGCAGTGTTTTACCAATAAAGTAACCAAAGGCGAAAAAGTTGGCTTTAATTCTCGAAT
ATCCAGGATTAGAGGTGATCCCTAACTCTTGATTGGTATAAAAAGAACGCACAAAGATAT
AGCCCATCACCAAGATAAACGAAATATCAGCCACCCAATGCGTTTTTTGCCTAAAACGCG
ATATGGAAATAAAAATCAGGATATCTAGCGCCCCCCAAATAATGCCACCGGCAAGTTTGT
CTAACATATGTAAACCGGCATGGGTGACTTCCTAATATTCTTTAAACATTAATAGATAAT
TCGTGCCATTAATCCAGTTTTGATAAACCTCATAATGCACGTTATTAATCAACGTACTAC
AAGAAAAGAATAAAGCGATAAAAAAGCGTGATACCCTATATTTAGAAAAATAAAATAATG
AAAGGACAACAAAGATAATCAGAAAACTTTCACTAATACGGTATAAGCTATTAATCTTGA
AAAAATAACGATAAAGTATTTCGCTCAATAGCAAAACGGCGGAATAGCCCAATAAAATAA
AAAGACTTTTTTTCATCCTGATTTACCTTAATGTCAAAAATGACATTGCACATCCTAGTG
TCTAAAGTGACGCATTCCGGTCAATACCATCACCATATTATGTTCATCGGCGGCGTCGAT
CACTTCTTGATCACGCATTGAACCACCTGGATGAATCACGCATTGAATCCCTACTTTGGC
AGCAGCATCAATTCCATCACGGAATGGGAAGAACGCATCAGACGCCATCACACAACCTGC
CACATCCAGTCCTTCATCTTGCGCTTTAATGCCCGCAATTTTAGCCGAATAGACACGGCT
CATTTGCCCCGCACCAATACCAATAGTTTGGTTATCTTTGGCATACACGATGGCATTCGA
TTTAACAAATTTCGCCACTTTCCAGCAGAATAACAAATCTTTTAATTCTTGCTCTGTCGG
CTGACGTTTGCTCACCACTTTTAAGTCAGCTAAATCGACCATGCCTAAATCAGCTTCTTG
AACCAATAAACCGCCATTGACACGCTTTACATCTAGGCGTTGTTGCGCACCTGACCACTC
ACCACATTCTAACACTCGCACATTTTTCTTTGCTTTCAATAAAGCTTTTGCCTCTTCAGC
AACTGTTGGAGCAATAATCACTTCCACGAATTGACGATCAATAATCGTTTGTGCGGTTTT
GGCATCTAACTCACGGTTAAAGGCAATAATGCCACCGAAAGCGGAAGTCGGGTCAGTCTG
ATAAGCCCGGTTATAAGCCACTAAAATGTCTGCGCCTAATGCCACACCACAAGGATTGGC
ATGTTTCACAATGACACAAGCCGGCTCATCAAAGCTTTTCACACATTCAAGCGCAGCATC
GGTATCAGCGATATTGTTATAAGAAAGGGCTTTACCTTGTAATTGTTTTGCGGTGGATAC
AGAAGCTTCTTTTACGTCTTGCTCCACATAAAAAGCGGCTTTTTGATGCCCATTCTCACC
ATAACGCATGGTTTGTTTACGGATAAAGTTTAAATTTAAAGTACGTGGAAACTGACCGCA
CTTCGCCTCGGCATCTTCTTCCTCTGCAACAAAATAAGGTTTGACTAATTGCCCAAAATA
GTTCGCAATCATAGCATCATATTGTGCCGTATGTTCAAACGCTTTAATCGCAAGATCAAA
GCGAGTTTCCAACGTTAGGCTATTTTGGTGTTGATCCATTTCAGCCAAAATCGCGTTGAA
ATCGCTATTATTAACGACAATTGCAACATCTTGATGATTTTTCGCGGCTGAGCGCACCAT
TGTTGGTCCGCCAATATCAATATTTTCCACTGCCTCTTCTAAACTGCAATTTGGTTTCGC
AACCGTTGCAGCAAAAGGGTATAAATTCACCACTACCATATCGATACCTTCGATACCCTG
TTGGCTCATCACCTCATCATCTGTACCACGACGCCCTAAAATACCACCATGTACTTTGGG
ATGTAAGGTCTTCACGCGTCCATCCATCATTTCTGGAAAGCCTGTGTAATCTGAGACTTC
TGTTACCGCTAAGCCGTGGTCAGCTAATAATTTGGCAGTACCACCTGTTGAAAGTAATTT
CACACCACGTTGAACAAGAGCTTGAGCGAACTCAACAATACCTGTTTTATCAGAAACACT
CAGTAATGCTTGGCGAATAGGACGATTAGGTTGCATGGAAAATCCTTAAAATTAAGCGTT
GAAAATAAGTCATAAAAGAAAGGTCGCATTATAACGCAAACGTTTGCGCTTGTGTAACGA
TTTTCAATAAAAAAACAGCTTATTTCTCTCATCATAAAAATAAGCTGTATTGTTTTAGCG
CTCACAAAGATAAGAAGAAGCCTCTTCCTTATTGGCTAATTGGCTGAATAGACTTCATTT
TTTGTAACCAATCCACAAAAGGGCTGGCTTGCATAAAACCTGTTATTCTTGAGCCTTCAA
TTTCCTGACCTTGTTGATTAAAGAAAATCAAGGTAGGCAAACCAATGACGTGAAGCTTTT
GCATAAGTTCCCGATTAGCCTCACTGTTCTTCGTCATATCAACTTGTAAAAGTAAAACAT
CGGCAAATGCTTTCTGTACAGCAACATCGCTAAAGGTATGCGTTTCAAACTCTTTACAGG
CAACACACCAATCTGCATATAAATCTAACATCGCCAGAGAGTTAGGATTCTTACTTAACA
CTTGTTGTAATTGGGCATAACTGGTAATGCGTTCAAATTGAGACAGAGAAGTCGTTTGAT
GTGCTGGCGTATGTCGGTTCATTGCATAGCTATAATATAAATATCCCATTACACCAAGGA
TAAAAGTGAATACCCATACCCCTTTATTATTTCTGAATTGATACAACAACCATAGCGAGA
ACGCAAACGCTAAACTGAACCATAATGGCATTTCGATTTCAGGAAACACACGCGAAATTA
AAAAGATCGGCAAGGCTAACAACACAAAACCAAACGCATTTTTCACTTGAATCATCCAAT
TACCTGATTTTGGCAAGATGTTATTACCAAAGACAGTAATAAAAATGAGTGGTAAGCCCA
TCCCTAAGGCTAATAAATATAAGGTGATCGCACCGGTGAATAAATCACCACTTTGCGCCA
CATAAAGTAATGCGCCGGATAATGGTGCAGAAGTGCAAGGTGACGCGACTAAGCCTGCAA
TCATTCCCATCACAAACACTCCACCAAATACCCCTGATTTCTGCTGCTGGCTATATTGGG
TTAATTTGGTTTGCAAGCTGACAGGTAATTGCAAAGTGAATAGCCCAAACATAGATAAAG
CGAGCAACACAAAAATCGCGGATAACGTTAATAAGACATAAGGGCTTTGTAATGCCACTT
GAAAAGGTAAACCAATCGCTGCCACAATTAAACCAAGCAAAGTATAAGTCAACGCCATCC
CTTGTACATACACAACGCTTAATCCGAACGCTTTGGCTGTACTCGGACGCTGTTCACGAC
CAATGACAATAGCTGACAATAAAGGCAGCATCGGCAAAACACAGGGAGTAAAAGCGAGTC
CCAGCCCAAACAAGAAAAACCAAAAGACCGCATATTTACTCTCGATCAACTTTGCAGCTA
AACGATCTTGCTCTGCCAATGGTAGTTCAGAAAGTACACTCTCTTCTGTCAATACTGCGC
TTGAAATTTGCCCAGATTCCCTCTCTAACGAGGTTAACGCAATCACTCGGGTTTCAGGTG
GATAGCAAAAACCTTCTGTGCAGCCTTGATAAGTAATTTCAACTTGTTTCGTCGCAGATA
ACTGAGTAAAAGGCAAAGAAAAAGTCAATTGATGACGATAAATCTCAACGCCACCAAAAA
AATCATCTTGATGTATTTCCGCTAACGGCAGTTGAGGGATAAACAGTTGCCCATTCTCCC
CTTTTATTTCAAGACTTTTTTTATACAGATAATAACCAGAAGCAATATCCCAATTTAAAG
ACAGCCTGTCATTCTGCTGGCTTTCTGTGAAGACAAATGCTTGCTCCGCTTTCAAAAAGG
CGTTTTTTTTATCAAACACGCCCGCATTGACGGATAAACTTGTCCAAATTAAAAAGAAAA
TAAAAAATATTTTTTTCATAAGCAAAACCATGTCATTCCACGACAACATAAAATAATAAA
AACGACTTATTTTTCATATTATTACAAACATTACAATCCGTTTATCTCTGTGACGGATTC
TGAGATCACTTATTTTCCCATAAAAAATAAGTTTTGATAATTATTTCTATTTCATGTAGG
ATAGCCCCATTCGTTATTTTTCAGAAAAAAATAAGAGGCACGCCAATATGAAAAAAGGTA
TTCATCCAGAAAATTACCGTACTGTACTATTTTATGACTCAAATGCAAAGCAAGGTTTTT
TAATCCGCTCTTGCGCCAGAACCACAACGACCATGAAATGGGAAGATGGTCATGAATATC
CTGTCTTTATGTGTGATACCTCCTCAGCATCACACCCGTACTATACAGGTAAAACACGTC
AAATTGCGAATGAAGGTCGTGCAAGCGACTTTGTCAATCGCTACGGCAAATTTGGCACAT
TAAAATCAAAATAAGGACACGCCCATGCAAGTATCAAGTTCATTAAAGAGTGCGAAAACA
CGCCATCCCGGCTGTAAAATCGTACGCCGCCATGGGGTTGTGTATGTTATTTGCAAAGAA
AATCCGCGTTTTAAAGCACGCCAAGGCGGTAAAAAGAAGCGCTAGAAGGCTCTCGTTTTT
GTATGTAAGTAAAATGAGCTATTGCTCAACTTTTCCCCCAATAACCTCACTCTATTGGGG
GATTTTTTTATGATCTATATCATGAAATCACCATCTAATTTAACAAAACGCCTTTTTCCT
ATTGTTACAATTATGTTGCAACTATAGAATGGGCAGGTTAATTTTATCCTTAATATTCTT
AACAGAATGATTAACATTGAAAACTTGTAATAGGATGTATAAATGGGAACGCCACAAATT
TTAATTGTTGAAGACGAAGCAATCACCAGAAATACCTTAAAAAGTATTTTTGAGGCGGAG
GGTTATGAAGTATTTGAGGCGGCAGACGGCGCACAGATGCACCGTATTCTGTCTAATAAA
GTGATTAATCTTGTCATTATGGATATCAACTTACCCGGTAAGAATGGACTTATGCTCGCC
CGCGAACTACGAGAAACGACCAATACCGCATTAATGTTTTTAACTGGTCGCGATAATGAA
GTGGATAAAATTCTTGGTCTAGAAATCGGTGCGGATGATTACATCACAAAACCATTCAAT
CCAAGAGAATTAACCATTCGTGCACGAAATTTATTACAACGCACGATGCAAGAAAATACT
AAAGATAGCCATCATCCTATTGAGCAATATCGCTTTAATGGCTGGACACTAGACTTAAAT
AGCCGCACGTTAATTAATCCAGAAGGGGAAGAATATAAACTTCCACGCAGTGAATTCCGT
GCGATGTTACATTTCTGTGAAAACCCAGGCAAAATTCAAACCCGTGAAGAATTATTGAAG
AAAATGACGGGACGTGAATTAAAGCCACAAGATCGGACAGTAAATGTCACTATTCGTCGT
ATTCGTAAACATTTTGAAGATCATCCAGAAACCCCAGAGATTATCGCCACGATCCATGGT
GAAGGTTATCGTTTCTGTGGTGAATTAGAATAAACTGAATAATTCAAAAAGCCTGTAATA
TGTATTACAGGCTTTTTTATGCTATGGTTCATTTTCAAAGATAGCTAAACTGTCCCAAAT
CTCATCCACCCTTTTCACTACATCGGGATCTTTTTTAATCGGTACCCCCCATTCACGTTG
AGTTTCTCCTGGCCATTTATTGGTTGCATCAATTCCCATTTTGGAGCCTAAACCGGCAAC
AGGTGAAGCAAAATCAAGGTAATCAATCGGTGTATTTTCCACTAAAGTTAAATCACGAGC
CGGATCACATCTTGTGGTCATCGCCCAGATCACATCTTTCCAATCTCGTGCATTGACATC
ATCATCACAAACAATCACAAACTTTGTGTACATAAACTGACGTAAGAAAGACCAAACGCC
CATCATCACGCGTTTAGCATGACCAGCATACTGTTTCTTCATCGTAACCACCGCTAAACG
ATAAGAACAGCCTTCAGGTGGTAAATAAAAATCCACAATTTCGGGAAACTGCTTTTGCAG
AATCGGAATAAACACTTCATTTAGTGCTTCACCCAAAACAGCAGGCTCATCGGGCGGACG
CCCCGTGTAAGTAGAATGATAAATCGGATCTTTACGCATAGTAATATGGGTAACCGTAAA
CACAGGGAAATATTCTTGTTCATTATAATACCCCGTATGATCACCATATGGACCTTCCAA
GGCGGTTTCATTCGGATCAATATAGCCTTCTAGCACAATTTCTGCACTGGCAGGCACTTC
CAGATCATTGCTGACGGATTTCACCACAGACGTCTTGGTCCCACGTAATAAGCCCGCAAA
GGCATACTCTGACAAGGTATCTGGTACCGGCGTAACGGCGCCTAAAATCGTCGCAGGATC
GGCACCCAGTGCCACAGAAACAGGAAATGGCTCGCCAGGGTGTGTTTCTTTCCACTCTTG
GAAGTCTAATGCGCCACCACGGTGAGATAGCCAACGCATAATCAATTTATTTTTAGCCAC
TAATTGCTGGCGATAAATGCCTAAATTTTGCCGTTTTTTCAATGGTCCTTTTGTGATCGT
CAAGCCCCATGTCACTAAGGGCGCGACATCTTCTTTCCAGCATTGCATAATAGGCAGCTT
ATACAGATCAACATCTTCGTCCTTTAAAACGACTTGTTGGCAATCAGCTTTACCCAATAC
TTTAGTGGGCATATTCAACACCTGCTTAAATTGCGGAATACTCGAAAGAAAATCTTTAAA
CCCTTTCGGTGGCTCAGGCTCTTTTAAAAAAGCCAATAATTTCCCGACGTCACGTAACGC
GGAGACCTGCTCTTGCCCCATCCCCATTGCTACTCTTTTCGGTGTCCCAAATAAATTACA
CAGTACGGGGATATCAAATCCTTTCGGATTTTCAAACAATAACGCAGGACCGCCTGCACG
CAATGTGCGGTCTGCAATTTCGGTCATTTCTAAATGTGGATCAATTTCTTGCTTGATCCG
CTTTAGCTCACCACGCTGTTCCAATAAAGTAAGAAAATCACGCAAATCTTTATATTTCAT
AGTCAGTACCATTTGAATGTTATTTTCGATGCCAATTTCTACTCGCACCTTAGACAGTAA
AATATGTTATAGACAACAAGCTTGATTGCAAGCAATTTTGCTATCTCAAGCAACTTTCTG
TAAAATCAAGCAAATTAGAATTTGATGACGCGGATTATTATGACAAAGAAAAAAGTAAAA
GTTGGCACAAATACGATAGCCTTAAATAAACGTGCACGACACGATTATTTTATTGAAGAC
GAAATGGAAGCGGGTCTAGAATTGCAAGGCTGGGAAGTGAAGTCGATGCGTGCAGGAAAA
GCCAACATTAGTGACAGTTATATTATCTTTAAACAAGGCGAAGCTTATTTATTTGGTGCA
ACAATTCAGCCACTTAATGTCGCTTCAACGCATATTGTGTGTGATCCTACACGAACACGC
AAGCTGTTACTCAAGCAAAAAGAACTGGCATCATTATTTGGGAAAGCCAATCGTGATGGC
TATACTATCGTTGCTCTCTCACTCTATTGGAAAGGCGCTTGGGCTAAACTGAAAATTGGT
CTTGCCAAAGGGAAAAAACAGCACGACAAACGTGAAGATATCAAAGAACGCGAGTGGAAA
GTCACGAAAGATCGTATTATAAAAAATGCACGCCTTGGCTAAAAAAAAAGCCTTGTGAGC
ATCATCACAAGGCTTTTTTAAACTAGCGAGCTTATTCTACACCGACCATCACAGAAGTCG
CTTTAATAATAGCGTAAGCGTCTTTACCGACTTCCAATTTCAATTCTTCTACTGCAGCCA
TTGAAATGGTTGACGTAATCACATTCCCGGCGCCAATATCAATACTTACTACGGCATTGA
CAGCACCTTTTTCTAAAGCGACCACTTTCCCTTTAAATTGATTTCTTGCACTAATTTTCA
TGTTTTTTCCTCTTAATAAAATGGATAAAATTCACTACGAATTCGTCGCAATTATATCCA
AGATGCAAAATAAAACAAGTTAAAAAAACTAAATTTTATTTAGTAAAATCAACGATCTAA
ATCCTTTTACATAACCCTTATCATCTTTCACATTTTCTAACCGGAATTGATAATGATGTA
AGGTGGCAATGCGCTGAACAATCGATAAACCCAATCCACTTCCCTTTTCATTTTGCCCTG
CAGGACGATAAAAACGCTGTCCTAACTTCGCTAAATCGGCATCATTCACCCCATTGCCAT
TATCTTCAATCACAATACGATCGGCATAAAGCTTAATCGTTATGGTACTTCCTTCTGGAC
AATAGCGAAGCGCATTATCAATCAAATTACGTAACATTAATGATAATAAAAGGGGTTGCC
CTTGTTGCACCGGTGGCGCGGCAATTAATTCAAATTGGAGATCCATTTGCCGTTTTTGCG
CAGAAAAATAAAGTTCACTCACTAAAGACGCAATTAACGGCTCGCAATGAATCGCTTCCA
TTTCATCTAACTCAGCTAAATTATCCAAACGAGAGAGCGTGAGTAAACGTTCAATTAATT
GACTAGCACGATCAATCCCTAACGTTAAGTTTTGCAAGGCTTGCTCGCGCATCAAAGCAT
CATCTCCTGCCATTTGTGCAACTTCAGTTTGAATGCGCAATGCCGCCAATGGACTACGTA
ATTCATGTGCGGCATCTGAAGTAAAACGTCTCTCACGCAATAACATCGTGGCAGTTCGCT
CAAAGAAATGATTTAAATTGTGGATTAACGGTAAAATTTCTGTCGGTAAATTTTCACTCG
GTAAAAGTGAAGTATCATCTGGACGGCGTTGCATTAACTGCGCATTCACTTGTTTTAGCG
GTCGCAGCTCGCGACTAATCACCCAAACCAAAATCCCTAATAAAAAAGGTAAACTCGCGA
ACCAAATCCACATTTGCCCAAACACCATTTGGTTAATCAGATCTTCGCGATAGTCCATTT
CTTGCCCTACGGCAATAATCCATTTTCCTTGATTGACTGGCAACCAAAAAATCCGCCAAC
GATCGTCATCTTCACGGATAGCACTGACTGAAAAACCACTGTGCGGTGCAAAAATGAAAT
TTTCCCCATTATTCCCATCGCTTAAAAGAAGATCACCGCGATGATTAAAAATTGCAAAAG
CAAGAGCATCGTCATCATAGTGCCGAACTTTCTTGAGCTGTTTATTCACATCATGAGGGG
CACGAGCAATCAGCATATTATGTAAATTCGCTGAGGCCAAACGCTGAGCTAATAGAATCT
GTTGCGCATCAAAAACATCATTCACTTCTTTTCTTACTTGAAACCACGCCACCGCGGTTG
AAGCTAACCAAATCACTAATGCGGTCAACGATAACGTGAAAATTAAACGAACCCGTAAAC
TTGTTTGCTTAAGCCATTTCATCATTTTTTCCTAGCGCATACCCTACACCATGCACAGTA
CGAATAAATTGTTTCCCTAATTTTTGGCGTAAATTATAAATATGGACCTCCAAGGCATTA
CTACTGACTTCATCATCCCAGTTATAAAGTTTCTCTTCAATCATACGGCGAGAAAGCACG
CGATCTTTATTCAACATAAATAACTCTAATAATTTATATTCTCTCGTCGTTAACGCCACC
TCTTCCTGTCTTAAAAACACTTTGCGCTGATTCGGGTCAAAACAGACCAAGCTATGTTCA
ATCACTGGGCTAGCTTGCCCATAACGACGACGAATGAGTGCCTGCAAACGTGCAATCACT
TCTACTAATGCAAAAGGTTTACATAAATAATCATCAGCTCCTTTTTGCAATCCCATCACT
CGTTCATCTAGCGTATCGCGCGCGGTTAGAATTAATACGGGTACATCGTATTTTTCTTTA
CGCCAACGCTGCAGGATGTCTAATCCATCCATTTTAGGTAAGGTTAAATCTAACACAACC
GCATCATAAGGCGCACTTTTTACCGCCTCTAATCCTGTTTTGCCATCCTGAAACCAATCA
ACTAAAAAACCCGATTTAGTTAGCCCAATCTGTAAGCCATTGCCAATTAAGGCATCATCT
TCTATTAATAAAATTCGCATTTTTTTGACCGCACTTTTTTCAAAACTTGTTCTTATTTTA
CACAAAAATAAAGAAAATCCCCATTCTCCATGACCTTAATCTAGCAGACAAAGATTAAGG
AAGTCTTAATCTCAACCTACTTTTCAAAAAACTGACGGCACTTTTATCAGTCAATCACAA
AAAAAGTAAAAAAATCTTGTAAGAAATGGATTTCCTGTTTCGACTAATCCCAGCATAACG
CCATGATTAAGGAAAACCAGTGCGCTATATGTCGAATGATCATAGGGATAGGGACTGGCT
TCTGTGTGAGAGAGGAGGTTCCACATTAAGTAGCCAAAATGATGTTCTCTTCGGCGCATT
TAAGCAGAGAAAAGAAAGGAGAGCCATTCCTGCTTAAAAGGGAATTTTTCCCGACACCAT
TGAAAACTGGCATATGGAAAATGTCATCAATGGGCTTACAAGGTATGGATAACTTGTAAT
AACAATGAGGTAAATAATGTATAAGACAAATTCCAATATCCAATGGATTGGCACTGGCAT
CGGCCTACTTGGTTTACGTCTTTTTCTCGCTTGGGAATTTTTTGAATCGGGTAAAGAAAA
ATGGAAGGGTGAAAACTGGTTTATGGAAATACAAGAAAGTTTTCCTTTCCCATTCAATGT
CATCCCAAGCGATCTTAATTGGACATTGGCAATGGGGGCAGAACTCTTATTACCGTTCTT
CCTCATTCTCGGCTTTTTCACTCGTTGTAGTGCATTAAGCCTGACCATCTTAACCGCTGT
TGCTTGGTACAGCGTACATGCAGGGGCGGGTTATAACGTGTGTAATAATGGTTACAAAAT
GGCCTTAATTTATATCGTCACCTTGTTACCATTAATCACTCAAGGGGCAGGAATATTCTC
TGTAGATCACTTACTACAGCGAAAATCCCCGACCTTAAATCAATAAAAAAATGCGAAAGT
ATTTCATACATCATAGAGGAGATTAAAGATGAAAAAATTGGCAACTTTAGCCGCATTAGC
CGGTGCATTAACCATGGCAGCAACAGCGCCTGCACAAGCAGAAATGAAATCAGCTGGGAA
GGCTGAGCAATGTGTCGAAGGTAAATGCCTAAAAACCAAAGCGGCTGAAGGAAAATGTGG
TGAAGGTAAATGTGGTGCACATGATCACAAAGCAAAAGCGGCAGAAGGTAAATGCGGTGA
AGGCAAATGTGGTGCACATGATCACAAAGCAAAAGCCGCTGAAGGTAAATGTGGCGAAGG
AAAATGCGGTTCTAAATAAAGCACAACGATTGCTGGTGTAATGTTTACACCAGCGCTTTA
ATTAAAATAATGGAGTCAATATGATGTTACAAGGTGCAGGCTTAGGGTATCGTCGTGATC
TCGCTGAAGATTTTTTATTACTGCCCGACAACAGTGTTGTCAACTTTATGGAAGTGGCAC
CAGAAAATTGGATCAAAATGGGAGGGGCGGCGCGCTATAAATTTGATCAAGCGGCAGAAC
GATTTCCACTCGCCGTCCATGGCCTTTCACTCTCTTTAGGTGGACAGGCGCCTTTAGATA
AAGCCTTATTACAGGGCATTAAAGCATTAATGACACAATATCAAGCTGTCTTTTTTTCTG
AGCATTTAAGCTATTGTGAATGTGACGGACATCTTTATGATTTGCTCCCGATGCCATTTA
CGGAAGAAGCCGTAAAACATGTGGCACAGCGTATTCGTGAAGTACAAGATTTTCTGGGTA
TGCAAATTTCCTTAGAAAATACGTCCTATTATTTACATTCACCAACCAGTACCATGAACG
AAGTCGAATTTCTAAATGCCATCGCCCAAGAGGCTAACTGTGGTATTCACTTAGATGTCA
ATAATATTTATGTGAATGGTGTGAACCATGGCTTGCTCAATCCTTATGTTTTTTTAGATC
ATGTTGATGTTAGCCGTGTAAACTATATTCATATTGCAGGACACGATGAGGAACATGGCG
CCGCAAATCCGATTTCCCCTTCTGATGAAGCCTTTAATAAAATAAAAGGAGAATATCGTC
ATCTTCCCCAATTATTAGTGGACACACATGGTGAGGCGGTAAAAGGTAATGTCTGGGATT
TATTAGAATATGCTTATCAACGTTTACCGCATATTCCACCAACATTACTTGAACGTGATT
TTAATTTCCCTCCGTTTGCCGAGCTTTATGCTGAAGTCGAACATATTACGCAACTGCAAC
AAAAACACGCTAAACTGACAGTGGAAAATCGCCATGCAGCCTAAATCATCGAATCTTAAA
GCAACCCAAGCTGCTCTAGCTAAAGCCGTACGTCTAGGGCATGCTGACCCCTTAAATGGT
TATGCACCACAGCGTTTAGCCGTTTATGCTCGCTTAGTACGTAATAACACATTTGGGTTT
ATTGATCGCTGTTTTGTTGAAGCCCCAAATCATCTTTCAGCAACAAGGTGGGCAGAAACG
AAGGAACGTTTTATCCAAGAAGGGAAAGCAACATCCCCCTATTTCCAAGATATCGCGGGA
GAATTTCTTACCTTTTGTCAGACACAAACTGATTTCTCGGCAGACATTTTAGCTTTAATG
GATTTTGAATATACTCAACTGCTTGCCGAGGTAGAAAAAACGAATCTTACTGATCCGATA
GCGTGGGATGAGAGAACAGAGATGCAATTATCTCCTGCTGCTTTCCTCAAAAGTTATGAT
GTGGACTTTTTATCAAGTCACTTTAGCCAGCTTGAAAAAGCTGCATCACATATCATTGTT
TGGCGTAACCGACATTTTCAGGTAAAACAGCAAAAACTGTCCGAATTAGATTTTTGGTTA
CTGACTTACCTTGCTGAGCAACCAACATCACTCTCACATCTCTCACAGGCATTAGCGGAT
CTCATCGCAGATCACGCTAGCTTACAGCCGATTTTGGCACAAGCGTGGACAAATTGGTTT
GAGGCAGATGTCATCTGTCCAGTTACAGACTAAAAAACTGTAATCCATTTGTCTTAATAC
AAAAACGGTGAAAATGTTTTGCATTTTCACCGCACTTTTTTATTCAGGCTTACTCTCGTC
TTTATCATGCTGCTGTGCAAATTGTTTCATCATTTGACTTAAACTTTCACAGTTTTTACC
GAAATTATCACATCTTAGGCACATTAAACGATGTAACCTAACCCCCACGCTTTCGACTAA
GGATAATGGTCTTTCATGAGATTCTGAGATGAGTTTCGTCACTTTAAAACAATATTTCAT
TTATCTCTCCCCCATTTTTGTCGTCAAACAATGCTGCAGCTGTAAACGAGCACGGTAAAG
TAATACATGCAAATTTGAGGTTGTTATTTGTTCTGTCGAACAAATATCCTCTGATGTCAG
CTCTAAATACTCACGCATCATAAAGACTTTCGCTTGCAATGCAGGTAAGCGCGTCAAACA
CACTTCAAACAGCACCCAAAATTGCTCAGAATACACCGTATTTTCATTCTCTTGTAAACG
AGAAGGTGCATATTCTTTACGCCAACGTCCACCATCAAAAAAGCTATTTTCATCCTCATC
AGTGATAAGTTCGCTTTCTACCACAAAACGATGATTAACGCGCAAGTAGTCAATAATTTT
GTTCTTTAAAATCGCAAAGATCCATGTTTTTAATGCGGATTGTCGTTTAAAACTCTCTAT
ATTTTTTAATGCGCTAACAAAGGCTTCTTGTACCACATCCTCTGCCAAAATAGGATCTTT
GAGTTGCAACGTTGCAAATTTCAACATTTGCCCACGAATTGTTTCTAATTCTTCTGATGA
AATATTGTGCATAACCTATTTTAATCCATTAAATATTCAAAATTTGAAAACCTAAAGGCT
GTAAATAATCTAGCAATCACATTGACAAAAAAGGCTAGAATTTTAATTTCTAGCCTTTTT
GCTCTCTTTTAAATGGTGCTCTGGGCGAGACTTGAACTCGCACGTCCGATGGACACTACC
CCCTCAAGATAGCGTGTCTACCAATTCCACCACCAGAGCTTAATCTTTTTAATTATTGAG
GAATATCGCTATTTTTTGTCTCAACCGCTGGCGCATCTATTTTTTGCTGTTGTTGAATTT
GCTCAGCTGTTGCAGATAAATCATCAAATTTGCCTTGTTTTACGTTATTACGGTGAGAGT
TAACATTGCCAATCACAATACTCATCACAAAAAACGCTGTCGCTAAAAGCGCTGTCATTT
TAGATAAAAAGTTACCTGACCCAACAGAACCAAAAATTGTACCAGAGGCACCACCGCCAA
AAGACGCACCAGCATCCGCACCTTTACCTTGTTGAATCAAGATCAGAAAGACGATGACAA
TTGAAATGATTGCATAACCCAATAATAGTGTTTGATACATTATACTCTTCTCTAAAGTGC
AAATTCGCATTTAAATTAACGTGCGGATATTATCGAATATCGTCATGAAGCGCAAGTAAT
TTTCTTCATTCCCATGTTACTTGTTGGTATTTTATTCAACAGTACTTAATTCCTCACTCA
TTCAGCCTCAATTAGCCCCCCGCTTACCTGAGCAAAGCCCAAAAGATGTAACTTTTATCT
AACTGGCATTTTACCTTGCTAAGTAGGACGCTTTTTAGACTTCGCGCTCGTCTTTTTCGA
AAAAGACGGAGGTTTCTCCACTTGACTTAATTGGCGTAGCGCGGCGAAGTTCACATAACG
CATCAACTCAGGTAAAAAGTTCGTCAACGTTGACATAAATTGCTGATAGCTCATTTCTTT
CTGACTAATACTGGTCAATTGTGATTCCCAATGTGCCGTCATATCAGGCTGTGTTGCCAC
ATCGGGTAAGGCTTGAATTAAAATACGCCCAGTTTCAGTACTGTGAATATTGCGTCCTTT
TTTATATAAAAAACCCCGCTTAAATAAGAGTTCAATAATGCCAGCCCTTGTTGCTTCTGT
CCCTAACCCATCTGTTTCCCGCAGAATTTTTTTCAATTCTTTGTCTTGTACAAAACGCGC
AATCCCGGTCATTGCAGAAAGCAATGTCGCATCAGTAAAGGGTTTAGGGGGTTGTGTTTT
TTTACTAACAATTTCCCCTTTCTCGCAAAATAAAATCTGCCCTTTTCTCACGACAGGTAA
TAAAGGTTCTTGCTGCTCATCACTGTCTTCTTTCCCCAAAAGTTGTTTCCAGCCTGCAAC
TTGTAAATTCCGCGCTTGCGCAATAAAGGTGCCCCCCGCAATATTTAAGGTTATTTTACT
TTTCCGATATTCTGCATCCGGACAAAATTGCATTAAATATTGCCGTGCGATTAAATGGTA
AATTTGCCATTCACGCTGATTCAGGTTAACGGGGGTATTTTTCGCTGTTGGAATAATGGC
GTGGTGTGCCTCTACTTTTTTATCATTCCAACAACGATTTTTTTGTTCTGGATTTAAAAT
ATCAGGCAAAGGCTGATAATCTGAAATATGGCGAGAAATCGCCTGAAAGACTTTTGTGCG
TTCCGCGAAATGCTCTTCTGGTAAATAACGGCAATCCGAACGCGGATACGTAATCAAACG
GTGCGCTTCATACAAACGTTGACAAATATCCAATACTTCTTGTGCCGATAAGCCATAACG
TTTCGCCGCATCAATTTGTAACGCGGACAAAGAATAAGGCAACGGCGCACTTTCATGTTC
GCGTTTATCCACATACTCCACCACCTCTGCAGGTTGTTGCGCAATCCGTTTGACTACATT
TTCCACTAACCCTAACGAAAGCACACGTCCTTCTTCGTCCTGATAATCTTCGCACGCCTT
ACTTGGCTGCCATAAGGCTTTAAATTGTGGAATGTCCGCTTTCTCTTGCGCAGAAAGTGC
GGTGATTTTTTCTGGTGTTTCCGCTTGAATATGGGCAAGTACTTCAAAAAAATCCTTTGG
TTTGAAGTTTTCGATCTCTAAATCTCGACGCACAATCAAGCCCAACACCGGGGTTTGTAC
ACGTCCCACTGACAACACACCTTGATAACCAGCTTGCCGACCTCGCAAGGTATAAGCGCG
TGTCATGTTAATACCATACAGCCAATCTGCCCGAGCTCGTGCTAAAGCGGAAGTAGCAAG
AGGGATAAAATTGCGATTTGATTGTAGTTTGTTCACGGCTTTTTCAACCGCACTTGGATT
CAGATCACTAATTAAGCAACGCTGAATCTGATTCAGTTTATCGACACTTAAATTAGCATA
GCTAAACACTTCATCCACCAATAACTGCCCTTCACGATCGGGGTCGCCTGCGTTAATCAA
AATATCCGCTTGATGAATCAATTTTTCAACGATAGTTAATTGTTTGTGTACATCTTTACG
AGGAATGAGTTGCCATTTTTCAGGAATGATCGGCAGATGTTCTAAGCGCCATTGCTTAAA
TTTGGGATCATAGGCATCGGGTTCAGCTTGTTCGAGTAAATGCCCTATGCACCATGTCAC
ATAATCATCGGCACCACACTTAATAAAACCGTCACCTCGCTGGTGAGGTTTAGGTAACAC
ATCCGCAATGGCTCTTGCAAGGCTGGGTTTCTCCGCTATAAATAATCGCATTATCGAATT
TTACCCGAGTTGGCGACGTCCTAAAAAGGAATGAGTCAAGGTTGTACCATCCACCATTTC
TAATTCCCCCCCCACTGGAATCCCATGTGCAATACGGGTGACTTTAATATTTTGTTGCAT
ACAAAGCTCTGCGATGTAATTCGCTGTGGCATCACCTTCGACGGTTGGGTTAGTAGCCAA
AATCACTTCATGAAAGCTTTCTTCTTGCAAGCGTTTTTGTAATAAATGCAAACCAATTTC
TTTAGGACCAATTCCATCTAATGGTGATAAATGCCCCATTAACACAAAATAACGCCCTGA
AAACTGTCCTGTTTGTTCAATAGCTTGAATATCAGACGGCTGCTCAACCACACAAAGTAG
TCCTGAATGCTGACGGCGAGGGTTGTTACAAATCGTGCACACCTCTTCTTCCGTAAAAGT
ACGACAATGGCTGCAATGTCCGATTTTTGACATAGCTTCCGTTAAAGCGCGGGCAAGTTC
CATGCCTCCATTACGATTACGTTGTAATAAGTGATATGCCATACGTTGGGCAGATTTTGG
TCCAACACCGGGTAAACAACGTAAACTTTCGATCAAATGTTCGAGTAATGGGCTGGTTTG
CATGATGTATTTCTCTTTTGTCCTAAATGTGTATGAGTGAAAAAATGACCGTTTTTTCTT
TTTCTATGCAAAATAAATTTCATAAAAAACAGACCGCACTTTGAGCTATTTTCCAAAAGT
GCGGTCATTTTAAAAAAGTTTTATTGTCTCACTTAATCAAGATGCTTTTGTTTACGTTCT
TTGACAACGCAAAGAAAACAAAGACTAAAACGGCATTTTAAAGCCTGGTGGTAACGCCAT
ACCGGCAGTAACTGACGCCATTTTCTCTTTTTGTAATTCTTCCGCACGACGTACTGCATC
ATTAAATGCTGCGGCAATTAAGTCCTCAAGCATATCTTTATCGTCTTCCATTAAACTAGG
ATCGATTTCTACGCGACGACAATTATGCGCACCATTGATAGTAATTTTAACCAAGCCCGC
ACCAGATTCCCCAGTAACTTCTAGCTGCGCAATCTCTTCTTGCATTTTTTGCATACGATC
TTGCATCTGTTGCGCTTGTTTCATTAAATTGCCTAAACCGCCTTTTCCAAACATAATTTT
TTCCATCTGTTAATTTAAAAATTGGTTGGCATTTTAGCGAAAAATTTCAAAGTTGGAAAT
AAAGAAACGTGATCTAGTCTAAAAATTCGGCTTTTTCCTGTTGAGAGGATAAATTTTCCG
TATTATAGTATGTTTTAACAATTTCGTAACGAAACCTTACCGCACTTGATACGAATGCGG
TTTTCCCTAACAGAAATAAAAGCAAACCCCATGAGGTAACCTATGTCTGACTTTCTACAA
TCTTATCAACAACATGTTGATGAACGTGCGGCATTAGGCATTGTGCCGAAACCTTTAGAT
GCAGAACAAACCGCCCAATTAATTGAACTCCTAAAAAACCCACCTGCTGATAAAGCTGAC
TTTCTTTTAAATTTATTCGAAACGCGTATCCCTGCTGGTGTTGATGAAGCCGCCTATGTG
AAAGCCTCGTTTCTCGCCGCCGTCGCAAAACGTGATGTACAGTCTCCGCTCATTTCCGCA
GAAAAAGCCGTGCAACTATTAGGAACGATGCAAGGTGGCTATAATATTGAGCCGCTTCTT
CATGCGCTTGATGATGAAACACTCGCCCCAATTGCGGTTGAAGCACTTTCTACCACGCTT
TTAATGTTTGATAACTTCCACGATGTAGCTGAGCGAGCGAAGAAAGGCAATCTATTTGCC
AAACAAGTTTTGACTTCGTGGGCAAATGCAGATTGGTTTTTATCTCGTCCGAAATTAGCG
GAAAAACTCACTGTTACTGTATTTAAAGTAACAGGGGAAACCAATACCGACGATCTGTCA
CCTGCCCAAGATGCCTGGTCACGTCCAGATATTCCATTACATGCATTGGCGATGTTAAAA
AATACCCGTGATGGCATTGAGCCTGACGATGCTGGCAATGTCGGACCAATTAAACAATTA
GAACAATTAAAACAAAAAGGTTTTCCATTGGCTTATGTCGGCGATGTTGTCGGGACAGGC
TCTTCACGTAAATCCGCCACCAACTCTGTACTTTGGTTTATGGGGGAAGATATTCCTTAT
ATTCCAAATAAACGTGCTGGCGGTGTGGTACTGGGTGGCAAAATTGCGCCGATTTTCTTC
AACACAATGGAAGATGCCGGTTCATTACCAATTGAAGTGGATGTCAGTGAACTCAACATG
GGGGATGTGATTGATATTTATCCATACCAAGGCAAAATTTGTCGTCATGATACTGACGAG
GTTTTAGCTGAATTTAGTTTAAAAACCAATGTGCTGTTAGATGAAGTGCGTGCAGGTGGT
CGTATTCCATTAATCATTGGACGTGGTCTAACCCATAAAGCACGTTGTGAATTAGGTCTG
CCTGAAAGTGATATTTTTGCCAAACCACAATGCAGTACAGAAAGCCAAAAAGGTTTTACC
CTTGCCCAAAAAATGGTGGGGCGCGCTTGTGGTGTGGACGGTATTCGTCCAGGACAATAC
TGTGAGCCACGCATGACCTCTGTCGGTTCACAAGATACCACTGGACCAATGACTCGTGAT
GAGTTAAAAGACCTTGCTTGTTTGGGTTTCTCCGCTGATTTAGTGATGCAATCTTTCTGT
CATACGGCGGCTTATCCAAAACCAGTTGATGTAGTCACACATCACACACTCCCTGATTTC
ATTATGAATCGTGGCGGGGTTTCATTACGTCCTGGTGATGGCGTCATTCACTCTTGGCTA
AACCGAATGTTATTACCTGATACAGTTGGTACAGGTGGTGACTCGCATACGCGTTTCCCG
ATTGGAATTTCCTTCCCTGCGGGTTCTGGCTTAGTGGCATTTGCAGCGGCCACAGGTGTC
ATGCCATTAGATATGCCGGAGTCAGTATTAGTGCGCTTTAAAGGCGAAATGCAACCGGGA
ATTACCTTGCGCGATTTGGTGCATGCGATCCCTTATTATGCAATTAAACAAGGTTTGCTC
ACCGTAGAGAAAAAAGGCAAGAAAAACATTTTCTCTGGACGTATTTTAGAAATTGAAGGC
TTAGAGAACTTAAAAGTCGAACAGGCGTTTGAGCTTTCTGATGCATCAGCAGAACGTTCT
GCCGCAGCTTGTACAATTAAACTGACGAAAGAACCCATTATTGAATATTTAAATTCAAAT
ATCGTGTTATTGAAATATATGATTGCCGAAGGCTATGGCGATGCGCGCACACTTGAGCGC
CGGATTAAAGGCATGGAGCAATGGCTGGCTGATCCACAACTAATGGAAGCCGATCCTGAT
GCTGAATATGCGGCAGTGATTGAAATTGACCTCGCTGAAATCAAAGAACCGATTTTATGT
GCACCAAATGATCCCGATGACGCGCGTTTATTGTCCGAAGTCCAAGGCGATAAAATTGAT
GAAGTCTTTATCGGATCTTGCATGACGAATATTGGTCACTTCCGTGCAGCAGGAAAATTA
TTAGCCAAGTTCAAAGGCATGATTCCAACTCGCCTCTGGATTGCCCCACCAACCAAAATG
GATGCGGCATTATTAAGTGAAGAAGGTTATTACAGTATTTATGGTAAAAGTGGCGCACGG
ATTGAGATTCCAGGTTGTTCATTATGCATGGGTAACCAAGCGCGTGTTGCTGATAATGCC
ACGGTGGTTTCTACTTCAACGCGTAACTTCCCGAACCGTTTAGGACAAGGTGCAAATGTT
TATCTTGCATCTGCCGAGCTAGCCGCGGTTTCGGCGATTTTAGGTAAATTACCAACGCCA
GAAGAATACCTCACCTTTGCAGCAGACTTACAACAAGACAAGGACGACACTTATCGTTAT
ATGAACTTTGACCAAATCAACAGCTATACTAAAAAAGCAGATAACGTGATTTTTCAAAGT
GCGGTATAATTTTCAAGAGTTTTAACACCACAAACGGGGAACATCAGTTCCCCGTTCGCT
ATGAATGATCACCGTTTTCTCTGACGAGAAAATAAAAGGAATTAAACATCATGAAATTAA
AGTCAACCGTCTCTCAACTGTGCTTAGCGTTACCTTTTCTGTTGACAGGACAAGCCTTGG
CTGAAGGAAAACTTACTGTCTATTGCAGTGTACAAAATACTACCTGCGAAAAAATGGTAC
AAACCTTCAGTAAAAAATACGACATTGAAACAAAGTTTATTCGTAATAGCACCGGCGCAA
CACTGGCAAAATTAATTGCAGAGAAAAATAATCCACAAGCTGATGTATGGTATGGCGGGA
CGATTGAACATCATTTTCAAGCTGGTGACTTAGCCTTACTGGAACCTTATCGTTCACCTT
ATCAAGCTGACATTATGCCACAATTTAGAGCTCTCACTGAAAAGCGCGGTGATTTGACCT
CTATCGTTTATATGTTGGTACTGGGATTTGGTATTAATACCGAGAAATTCAAACAACTAG
GAATCGATACCTATCCAAAATGTTGGTCAGATTTACTCGATCCGCGTTTACAAGGCTATG
TACAAATGCCTGATCCGCAAATCTCCGGCACCACCTATACCGCTATCGCTACGCTAATTG
AATTATGGGGTGAAGAAAAAGCATTTGATTATCTTAAAAAACTCAATGCCAATGTTTCAG
AGTATGTGAAAAGTGCGTTGGTTACCACCAACTTATCACGTGGAGAATCTGCTGTTGCGG
TTGGTTTTGTCCACAGTTATGCCACAGAAAAAGAAAATGGCGCACCGGTTGAAAGCATCC
AACCTTGTGAAGGCGATGGCTATTCTTTAGGAGGCATGAGTATTGTCAAAAATGCCCGTA
ATCTTGAGAATGCCAAACGCTTTGTTGACTGGGCATTAACCAAAGAAGCACAAGAATTGG
TTTGGCGAGAAACCAAAGTCTATCAAATTCCAACTAATATCCATGCGGAAGCCTCGCCAC
AATCTGTCGATCCGAAGCAATTAAAACTGATCAATTATGATTTTGACCGTTTTGGTTCAA
GTGCAGAAGGCAAACGTCTCACAGACAAATGGGTCAAAGAAGTGAAAATGGCAAAATAAG
CTAAAAAAATAGGCAGATACTGTTCTGCCTATTTTTATTCTCGTCGTGCTTAAGCGTTTT
CGATACCAAATGCCATGACTTCATGAATTGCATTTGCGCCTAAGGCAATCATCAATAAGC
GATCCACACCTAATGCAATACCAGAACAATTCGGCACTCCCGCTTGTAATGCCCCTAATA
AGCGTTTATCAATTTGACGTTGCGGCAAACCCATTTTTTGTCGTTGTACATTATCTTGCT
CAAAGCGATGCAATTGTTCATTCACATCTGTTAACTCATGGAAACCATTCGCTAATTCAA
GCCCTTTGTAATAAAACTCAAAACGCTCTGCAACACGATGATCTTCAGAGCTGATTTGTG
CAAGTGCGGCTTGTGTCGCGGGGAAATGATAAACTGCGACCGGATTTTCTTTACCAATAT
TCGGCTCAACAACAGTGCTAAATAAAAATTGCAATAAAGTATCACGATCTTCTTGCTCAG
CCTGCTGTAAATGATATTGCTTTGCCTTTGCCACTAATTCCGCTTTTTCCGCAGAAAGTG
GATCTAAGCCCACATATTCTTGGAAAACAAATTGATAACTTAAACTTTCTGTTGGTTTAC
AATCCAAAATTTGCTGCAATAGATCATCCACTTCATTAATTAAACGATACATATCAAAAT
GAGGACGATACCATTCCAACATCGTAAATTCAGGATTGTGACGTTGCCCAGCTTCTTCGT
TACGAAACACGTGACATAACTGAAAAATGGGACCACTACCAGCAGCAAGTAAACGCTTCA
TATGATATTCTGGGCTAGTTGATAACCACAATGCTTTCGATTTTTCAGCTGTAGGTGAAA
TAAATGTGGTGTTAAACGTCGATAAATGCACATCTGTGACCCCAAATTCACTGAGTACAG
GGGTTTCTACTTCTAATAAACCACGATCAGTAAAAAAGCGACGAATTTCAGCAATAATCT
TGGCTCGTGCTAGCAAATTCTCAATAGAGGCTGAAGGCTGCCAATTTTCTTGTTCAAACA
TAAACTTGTCCGTTTTATAAATAAGATGGCGCTATTCTAACTATCCCCTTAGGTTATTTC
AAATTCTGCCTCACACTTGTACAGAAAATAATCTACGCATTCTATTTAAGTCGGCGAAAT
CCCCGTTTAAAAATCTGATTTATCCCTAGAGAAAAAAAGGGTTTCAGCAAAAAAGGCGAT
CTAGGATAAACGTTCTAAAAAAAACCTGTTTTAACTTTTTTGAGGTAGATCACGAAACTG
GTTTTTTCTTGTAAAAAAAGGTTATTAATATCCCAAAATAGTGGCAAAATGAAACTACCC
TAATGAACCAATTTCGGTTCCTTTTTACTTTATATTCTGATTGGAGGAATATCGTGCAAA
CTGTTAATGTCGATATTGCAATTGTAGGTGCTGGTGGCGGTGGTTTACGCGCAGCGATTG
CAGCAGCGGAAGCAAACCCTAACTTAAAAATTGCATTAGTATCAAAAGTTTACCCTATGC
GCAGTCATACCGTGGCCGCAGAAGGCGGGGCAGCTGCCGTTATCAAAGAGGAAGACTCTT
ATGATAAACACTTCCATGATACTGTGGCGGGTGGCGACTGGTTATGTGAACAAGATGTGG
TTGAATATTTTGTGCAACATTCACCGGTAGAAATGACTCAACTTGAACGCTGGGGCTGTC
CTTGGAGCCGTAAACAAGATGGTGATGTCAACGTTCGCCGTTTCGGTGGAATGAAAATTG
AGCGTACTTGGTTCGCGGCAGATAAAACCGGTTTCCACTTATTACACACGTTATTCCAAA
CGTCCATTCAATATCCGCAAATCGTTCGTTTTGATGAGCACTTCGTCTTAGATATTCTCG
TTGATGATGGTCATGCGCGTGGTATGGTTGCCATGAACATGATGGAAGGGACCTTAGTAC
AAATTAATGCCAATGCGGTGGTGATTGCAACGGGTGGTGGTTGCCGTGCATTCCGTTTCA
ATACCAATGGCGGTATCGTAACAGGGGATGGTCTTTCAATGGCTTACCGTCACGGTGTAC
CGTTACGTGATATGGAATTCGTTCAATATCACCCAACAGGTTTACCAAATACCGGTATTT
TAATGACTGAAGGTTGCCGAGGTGAAGGTGGTATTTTGGTCAACAAAGACGGTTACCGTT
ATCTCCAAGACTATGGTCTAGGACCTGAAACACCAATCGGCAAACCTGAAAATAAATATA
TGGAATTGGGTCCTCGTGATAAAGTTTCACAAGCCTTCTGGCAAGAATTACAAAAAGGCA
ACACCTTAAAAACCGCTAAAGGGGTAGATGTTGTACACCTCGATTTACGTCACTTAGGTG
AAAAATACTTACATGAACGCTTACCATTTATTTGTGAATTAGCACAAGCATACGAAGGTG
TTGATCCTGCCAAAGCACCAATCCCAGTACGTCCAGTTGTACACTACACGATGGGCGGGA
TTGAAGTGGACTTCAACAGTGAAACCCGTATCAAAGGCTTATTCGCTGTTGGTGAATGTG
CTTCTTCAGGTTTACATGGAGCAAACCGTTTAGGCTCTAACTCTTTGGCTGAATTAGTGG
TTCTTGGTCGCGTAGCTGGTGAATACGCCGCACAACGTGCTGTTGAAGCGCCTGCTGTTA
ACCAAACGGCAGTAGATGCACAAGCGCGTGATATTGTTCAACGTTTAGAAGACTTATATC
ACCAAGAAGGTAATGAGTCTTGGTCTGAAATCCGCGATGAAATGGGTGATGCCATGGAAG
AAGGTTGTGGTATTTACCGTACTCAAGAAAGTATGCAAAAAGCCGTGGATAAAATTGCAG
AACTGAAAGAACGTTACAAACGTATTCGCATCACCGACCGTTCTAGCGTGTTTAACACCA
ATGTCTTATATACGGTTGAATTAGGTTACATCTTAGATGTTGCACAATCTATTGCTAACT
CAGCGATTGAGCGTAAGGAATCTCGTGGTGCACACCAACGTTTAGACTACACTGAACGTG
ACGATGTGAATTACTTGAAACATACCCTTGCTTTCTACAATGGCGATGACGCACCGCGTA
TTGAATATAGCGATGTAAAAATCACGAAATCTCAACCTGCCAAACGTGTTTATGGTGCAG
AAGCCGAAGCACAAGAAGCGGCAAAAGCCAATAAGGAGAACGCAAATGGTTAATCAAGCA
ATCATGAATATCGAAGTATTGCGTTACAATCCTGAACAGGACAAAGAACCATACTTACGG
ACTTATCAAGTGCCTTACGATAATCAAACGTCATTGCTTGATGCGTTAGGCTATATTAAA
GACAAATTAGAGCCTGAACTTTCTTATCGTTGGTCTTGTCGTATGGCGATCTGTGGTTCA
TGCGGGATGATGGTTAACAACAAGCCAAAATTAGCCTGTAAAACGTTCTTACGCGACTAT
AGCGGTCATATGCGTATTGAGCCATTGGCGAATTTCCCAATTGAGCGTGATTTGGTCGTT
GATTTAAGCCACTTTATTGAAAGCTTAGAAGCCATTAAGCCTTATATTATCGGCAACCAA
GCACCTGCATTAGACGGTAAACCGCATCCATCTTCAGAGTTAGCCAAAAGCCGTACGAAA
CAAACACCAGCACAACTTGAGAAGTATCGTACTTTCTCAATGTGTATCAACTGTGGTTTA
TGCTATGCCGCTTGCCCACAATTTGGTTTAAATCCTGAGTTTGTTGGACCTGCTGCATTA
ACGCTTGCACATCGTTACAACCTTGATAACCGTGACCACGGTAAAGAAGAACGGATGAAG
ATTATTAATGGTAAAAATGGGGTGTGGAGCTGTACATTTGTTGGCTATTGTTCGGAAGTC
TGTCCAAAACACGTCGATCCAGCTTCCGCGGTAAACCAAGGTAAAGTCGAAAGTGCAAAA
GACTTTGTAATTGCAATGCTTAAACCGAAAAAGTAAGGAGTGTAAAATGACAGCAACAAC
CAGTAAACGCAAAAAATACGTGCGTGAAATGAAACCAACTTGGTGGAAAAAGTTAGATTT
TTACAAACTTTATATTGCGCGTGAAGCCACTGCAATTCCAACACTTTGGTTCTGTTTAGT
CTTACTTTATGGAGTGATTAGCCTAGGTAGTTTAGACAGTTTTGGCAATTTCATTTCATT
CTTGAAAAACCCGATTGTGATTATTTTAAATATCATCACACTCGGTGCAATGTTATTAAA
TACGGTGACTTACTATGTAATGACACCTAAAGTATTAAATATCATTGTTAAGAATGAACG
AATTAATCCTAACATCATTACGATGGCATTGTGGGCGGTAACAGCCTTTATCAGCCTCGT
CATTTTAGTCTTTATGTATGTATAAGCGAGGAGAGAAAGATGAAAGATACACCAAAACGT
TCTAATGAACCTGTTGTATGGTTATTGTTTGGCGCAGGAACAACTGTCAGTGCCATGTTC
TATCCTGTGTTAGTATTAATTCTTGGCTTCTTGCTACCATTTGGTTTAATTGATCCTAAA
AATATCATTGAACTTATAGGCTTCTTACACAGCCCATTAGGTAAATTACTGTTACTTGTG
TTATTAATTTTCCCAATGTGGGGAGCAATGCACCGTATCCATCATGGTATGCATGACTTC
AAAATCCACATTCCAGCAAGTGGTGTCATTTTCTATGGTTTATCTGTGCTTTATACGGTA
TTAGTTTGCTTCGCTGTATTTAGCTTATAATTCATCCCTAATCACAAAAGGCGGATATGT
TATCCGCCTTTCTTATATTACATTCCCTCTCCCCTTCCTCATTCTTAGCAAGCAAGTTTT
CTTCCTTCTATTTTCAAAAGGGCGTGCCTTATGATCATATTGAATCAATACGGGACGATT
TCCCCAATGGATTTTGCTGAAATCTGTCATGTATCGTGAACGAAATAGGCGATGTGTATG
ACAAGCATTGAATGAAAGTGCAAACAGAACAAAAAATCTAACCGCAAAGTGCAGTCAGAT
TTCAGCATTTTTTGATTAGGTACGTTTACGGCTTAACAACCACCAAGTAATTAATAAAAA
TAAGACACTTGGCATTAAGGCGCCGGCTAATGGCGTTACATTGTACACTAAACTAAGAGG
TCCAAAAATTTCATTGACCACATAGAACAGGAAGCCGAAACAAATTCCTGTCACAATGCG
CGCTCCCGCGGTTACACTGCGCAAAGGACCAAAAATAAAGGATAGCGCTAACATCATCAT
CACGCCAACAGAGAGAGGCTGAAATAATTTACGCCAATAAGTTAATTCAAATTTCTTTGA
TTCCTGTCCTGTTTCACGTAAAAACGTAATATAGTTAGATAAGCCAGAAATGGATAAGGA
GGTTGGTCTTAGTGAGGCAATACCAAGTTTATCCGGCGTTAAATTGGTTTGCCATTCAGC
ATTTACACGATTTACTGTCGTAATTTCATTTTCCGAAATTGCGGATTCTGTGAGGCGATG
TAAAATCCATTTCCCTTCTTGATAAGTCGCTGTGTTAGCATGCTTAACTTGTTGTAATTG
GCGATTTTCAGCAAAACGATAAATATACACATCACTTAACGCAATATCATCGGTAATCCG
CTTAATATAAATAAACTCATTGCCATCTTTTGCCCAAATCCCATTTTTCACTGAGAGTAA
GGAGCCACCAGAAATGGCTTTGGAACGCATATCACGAGCAAATTGTTCGGTTTGAGGAAT
CCCCCATTCACCGATTAACATCGTAAGAATGACGAGGGGTAACGCGGTTTTCATCACAGC
GAAACCGATCTTTAAACGCGAAAAACCAGATGCCTGCATCACAACCAATTCACTACGGCT
GGCTAAGTTGCCTAACGCAATTAACGCGCCCAATAAAGCAGCCATCGGGAAAAAGGTTTC
AATGTCTTTTGGGATCGTCAACACCGTATAAAGAATCGCTTGCCAAATATCGTAGGTACC
TTTACCAACACTACGAAACTGCTCAACAAACTTAATAATGCCGGAAAGCCCTACTAGCAT
AATTAAGGTAGCAAAAATTGCGCCTAAAATACTTTTACCTAAATAACGGTCTAAGGTGCT
CATCATTTTTGCTTATCCTTTTATCACCAGATTCTTATTCAACCAATACCGCACTTTATA
CATCGAAGCGCTTCCCCAGCTATTCAACAAAAGCCCCAATAGGAAAAAGAGTATATTCAC
TAACGGCATTAATACGCTTCCATCCAATTTACCCGCAGCCCAAGCAGACTTCAGTGAACT
TTGTAGCAGAAAATAAATTAAATACAGTAACAACGCGGGTAATACTTTTGCGAAACGACC
TTGGCGAGGGTTCACTCGGCTTAATGGCACCGCTATCAGCGCCATTAAAGGCACCGCCAA
GATCAGACTTAAACGCCAATTCAATTCTGCTTTAGCTGCCGGGGTATGAGTTTTCATCAA
ATCCCAAAAACCTAACTCTTCCGTTTCCTGTTCATCATTGTTTTTATCCTGATAACCTAA
ATAAGCTTGATACTCTTCAAAATGCGTAATACGGAAATCAGGAAAAGCACTGCTGCCTTC
TACACGTTGGCTATTTTCAAGTTTGAGAATTTGATCCCCATTAGGCAGGGCTTTTAGCTC
GCCTTTCTCCGCTACCAGTACTGACGGTTTTAAATTGCCTCTCTCACGCGTTTGAAAAAC
ATAAACATCATGAATGGTATTGTCTTTAATGCTGTCAATAAATAAGACAAATTCATTATT
ATTGGTGTTAATAAACTGCCCCGAAGCAAGCGCTCCCATTGTAGGATTGGCTTTTGCTCC
TTCCAAAATTTCACTTTGTTTTTGAATCGCCCAAGGTGTCAACCAAAACACATTATACGC
GGCAATTGATGCGGTAAATAAAGAAAGAATAAGTACAACACGTACTAAGATTTTCTGTCC
CACACCACAAGCACGCATCACCGTGATTTCACTCTCAGCATATAAACGACCAAAAGTTAA
TAAAATCGCAATAAATAAACATAGTGGCAACATCAATTGCGCCATGGTAGGCATACCAAG
CCCTAATAAGGACATCACCAAATCTGCTGGTACTTTACCACTGGCTGCCGAGCCTAATAC
ACGCACTAATTGCTGGCAGAAGAAAATAAGAAGTAAAATGAATAAGATCGCCAACTGGCT
CTTCAACACTTCCTTTGTTAAATATCGAGTTAAAATCACATTATTGCCTATATTTTTCTT
GCAATTTATATAGAATAGTTTAGTTTCAAGACTGCTTAATTTTCGTATGATAACGTATTT
TTAAGGTGAAAACAGTAAAAATCTTTGTGAGGACAACATGGAATATCGCGTAAAATCAAC
CGCACTTTTAGACATAAAAAGTAATATTATTATTGGCTTATATGAGAATGGTGAGCTATC
ACCATCCGCACAAAAAATCGATGAAATTTCTCAAGGCTATTTAAGCAAATTGATTCAATC
TGGCGAAATCAAAGGTAAACTTGGACAAGTTTTGGTGTTACGTCATGTTCCTAACTACAG
CGCAGAACGTGTTTTCGTGGTAGGCGCTGGTAAAAAAGGTGAGATTAACGAGAAACAATT
TAAACAACTTATTCAAGACACTATCAACGCTGTTAAAGCCACCAGTGCAAAAGAGGTTAT
CAGCTACTTGTCTGATATCAAGATTAAAGATCGTGATCTCTACTGGAATATCCGTTTTAG
CGTTGAAACCCTCGAAACCAGCGTCTATCAGTTCGAACAATTTAAAAGTAAAAAAAGCGA
ACAAGATGTGGCATTAACAGATGTCATTTTTAGCGCAGAAGGCGATGTTGCACAACAAGC
TGTTAATCATGCAAAAGCAATTGCTTTAGGTGTACGCGCCGCCAAAGATGTAGCGAACTG
CCCACCTAATGTTTGCAATCCTGTTTATTTAGCCGAACAAGCAAACGCGTTAGCCACACG
ATCTGACCTGATTAAAACCACTGTACTCGGTGAAAAAGACATGGCTGACTTAGGCATGAA
CGCTTACTTAGCGGTTTCACAAGGTTCTGTCAATGAAGCACAACTCTCCCTTATCGAATA
TCGTAATCATCCTAATCCAGATGCCAAGCCCATTGTGTTAGTCGGCAAAGGACTGACTTT
TGATGCGGGTGGCATCTCGTTAAAGCCAGCTGAAAGCATGGATGAAATGAAATATGATAT
GGGCGGTGCCGCTTCTGTCTATGGGGTCATGAATGCCATTGCTGAATTAAAACTGCCATT
AAACGTGATTGGCGTGTTAGCAGGTTGTGAAAACTTACCAGACGGTAATGCCTATCGACC
GGGTGATATTTTAACTACAATGAAAGGCTTAACGGTTGAAGTACTCAATACCGACGCGGA
AGGGCGCTTAGTGTTATGTGATACGCTCACTTATGTAGAACGCTTTGAACCTGAACTGGT
GATTGATGTGGCGACCTTAACTGGCGCTTGCGTAGTAGCACTGGGTGCACATAACAGCGG
TTTAATCTCTACTGATGATAAATTAGCCAAAGATCTCGAACTCGCCGCGGCTCAAAGTGC
CGATAAAGCTTGGCGTTTGCCACTTGGTGAAGAATATCAAGAACAGCTGAAATCTAACTT
TGCCGATTTAGCGAATATTGGTGGTCGTTGGGGCGGTGCCATTACTGCTGGCGCATTTTT
ATCCAACTTCACCGATAAATATCGCTGGGCGCATTTAGATATCGCAGGTACTGCTTGGTT
ACAAGGCGTAAACAAAGGAGCTACGGGTCGTCCTGTTCCTTTACTGGTACAATTCTTAAT
TAACCAAGCGACAGGTGAATAATCCTCCTAGCCACGACTAAAATCAAAAAGTGCGGTCAA
AAATATCTCTATTTTTACCGCACTTTTACGATGATGTTTGATTCATCACTGCACTATAAA
TTATCAATCATCTCCAAAACCATTGCTGAAGATTGTTTCGCCGCCAGTGGCAAAAATTCC
TCAAAAGACATACTCGCCTCACCGTCACCACTGTCTGAAATTGCCCTGACAACCACAAAA
GGCACATTAAAGGCATGACATACTTGAGCAATTGCTGTCGCTTCCATTTCTACGGCCATA
ACCGTAGGGAAATCTGCTTTAATCTGCGCTAACGGTGTCCCACCTTGAATAAAACTGTCC
CCAGAACAAATCAAACCACGTTTAACTTGTTGCTGTTGTTGAACAGCGATCTTTTCTGCC
AGTTGTACTAACTTCTCGTCAGATTGGAATCGTGCTGGGCAAGCGGGCAACTGTCCTTTA
GCATAACCAAATGCCGTCACATCAGCATCGTGGTAAACCGTTTCATCAGAAATCACAATA
TCCCCGACGTTAAGCCCTATCGCCACACCGCCTGCCGAACCGGTATTAATAACCAAATCA
GGTTTGCACATCTCTAACAATAAAGTGGCACCGATTGCAGCGGCAACTTTGCCAATGCCA
GATTGTAATAAGGCAACCGCTTTACCATGAATCATGCCTTCATAAATTGTGCAACTGGCG
ACTTGGGTAACGCGTTTATCTTGCATTAAATCTGCCAACATTTGAACTTCTTGTGCCATC
GCACCCACAATACCAATTTTCATTATTTTTGTTTTTCCTTCATTAATTTACTTACTAAAA
AATCTAACACCGCAAAGCTGTAATCATCACTATATAAGGTGCTAGCAGTTAAGACATAAC
GTCCATCAATCACCACATAAGGAAAAGTAAATACCCCATATTCTTCGGTCAATTTTTCTG
CCTGTTCAACGGCTTTTGCGACCTTAACCGAATACAGCGCTTTGGTAAAATCATCCGTAT
TGACCCCTTGCCCATCTAGCCATAAGCGTAAATCATGAAAACGAGAAAGCTGTCCATAAC
GGTGTTTATCTGCGGTTTCAAATAACAACAACGCTGAAATATCCTCTGCTTGAATTTCTT
TTAAGGCATAAAAAATCAGCGCAGAATAATGCGCTTTTTCTGCAGCAATCGGTAATTCTT
TTAACACTACTTTATCAAAATTAATTTGCGAATACAGTTCTAAGATATCAAGTGCCGAAG
AACATACACGACAGTCATAATCAAAAAAAAACTGAATTAAAATGGGCTCGGAGGGGTTCG
CCTGATAAACCGGTTCTTGATAAGAAAAGTAATCACGCCCTTCAAGAAAAAGTGGGGATT
TATCGGAATGCGACGAAACCGAGATCGGTGTTGCCAGCACACACTGTGCAACACTCCATA
CGAAAAGAAAGAGAAAACCGATCCGCCACATAGTCAAGTTAAGTCCCTATCGGCACAATA
TAATCCACTAATAACTGAAGATGACGATTGCCCCGAAACTCATTAATGTCTAATTTATAT
GCCAATTTTGCTAATTTTATCGACAAGTCAGGATAATAACGAGTATCGACGTTAAAGGCA
ATGGCGTCGAGCAATGGTCCACCCTGTTTTGGTTCGACCATCATTTTAAGATGTTTTTCG
CCAACTAAACGTTGCTGTAAAATTTTAAACTCGCCGTCAAATACGGGTTCTGGAAACGCT
TGCCCCCAAGGTCCCGCCTCTTTCAAGCATTCCGCGGTTGTTAAACTTAATTGAACACTA
TCAAGCTCACCATCCGTCCACACAATACCTTGTCGCTGACCTTCATCAAGCCAATCACCA
ACAATTTGATTAAATGCCTGCTGAAAATCAGCAAAACGGCTTTCTTGAATGGTTAAGCCT
GCCGCCATCGCATGCCCACCAAACTTTAAAATCATGTCAGGATACAAACAATGAATGCGC
TCTAACGCATCACGTAAATGTAATCCCTCAACGGAACGGGCTGAGCCTTTTAGAATACCG
GCTTGCTCTTGCGCAAATGCGACCACAGGACGATGAAAATGATCTTTAATACGTGAAGCC
ACAATCCCTAACACCCCTTGGTGCCAGTCCGCTTGATACAGCACAATGCCGAACGGAAGG
GTTTGTTGAAGTGCGGTCAATTGACGGCAAATTTCTAATGCCTCAAGCCTCATGCCTTGC
TCAATTTCTTTACGCGTTTGATTTAAACCATCTAATTCAAGTGCCAATGCTCGCGCGCTT
GCCATATCTTCAGCCAATAAAAGCTCAACACCGACTGACATATTATCTAAACGCCCTGCT
GCATTTAAACGTGGTGCAAGAGAAAAACCTAAATCCGAAGTAGATAACTGACGCATATCT
CGATTAGCCACTTCTGCTAACGCACGAATACCGCAACGACAACGTTCTGCGCGAATACGT
GCTAAACCTTGATAGGCTAAAATACGATTGTTTTGATCTAAGGGCACCACATCGGCAATG
GTACCTAAGGCGACGAGATCCAATAAGTCAGTGAAATTCGGTTGCGTTTGCTGATTAAAT
ATCCCCAACTCACGAAATTTCGCGCGCAATGCTAACATTAAATAGAAAGTAACCCCGACA
CCGGCTAAGGCTTTTGACGGAAAAGCACAGCTTGATAAATTAGGATTGACAATGGCATCC
GCGTCGGGCAATTGTGTAGGTGGCAAATGATGATCAGTAATTAAGACCTTGACCCCTTGC
GCTTTTAAAAAAGCCACCCCCTCGACTGAGGATACCCCGTTATCGACGGTCATTAATAGC
TGTACATCTTTTTCTAAAGCTTGCTCTGCTACCGCGATGCTCAAACCATAACCTTGTTCA
AAACGATTAGGAATTAAAAACGCCACTTGTGTAAAGCCTAATTGACGTAATGCGAGTACA
GCTAAGGCAGTGCTAGTCGCACCATCTGCATCAAAATCGCCCACAATGACAATCTTTTCT
TGTTGCTTATAGGCTTGTACGAAGAGAGTGACCGCCGCTTCAATTCCATCCAGTTGTTGC
GGATGTAAAAGGGCAGCTAAGGTGCGGTCTAATTGTTGAGGATGTTGAATCTGCCGTGCA
CGATAGAGGCGATCAAGTAAGGGATCAGAAGACACCGCCTCACCTAAGGGAACAGCACGA
CGTTGGATTAATTTATTCACTAAAAACATTCCTAAGACAAGAATAAATGAGGACGCAGAA
AGCGTCCTTATTTAATAGCCGATTACTGGGCTAACTCCGACAATAAATCAGCGGGTTTTA
AATACCCTCCAATCAATTCGCCTTTCTCGGTCACAATACTTGGGGTACCATTCACACCAA
ATTGTAAGCCTAACTGGTAATGTTTTTTGGTGATATTAGCGTCTTTCAACGTTTTTGGTG
GATTACCATTAATCGCTTCAGTTAATGCAAACTGAGGATCTTGTGCGGTAAAGATCGCTT
CCATTTCACGTGCTGTTTTCGATTGCACGCCACCACGCGGGAAAGCAAGGTAACGTACTG
TAATACCGAGATCATTATATTCTTTAATTTGTTTATGTAACACTTTGCAGTAATGGCACG
AAGTATCCATGAACACGGTAATCACATGTTTTTCATCTTTTGCGGGATAAACGACCATTT
CATTTTTATAAGCCGTTAATTTATCTAGTAATAAGCTTGATGACACATCGCGTAATCCTT
TCTCTGACAGTGCATGTAACTTACCGTCAAGAATATATTTCGCGTCCTCTGTGATGTAAA
AAATACCATTGTCCGTCACTGCGGTTTTGATGCCTTTCACAGGCGAATCGCTCACTTCTA
CACCAGATAAGCCCATTTTTTGCAACTGTTCTACCACTTGCTGTGAATTGGCAAACGTCA
AACTCGACATCCCCAACATCAAAAGTGTGCTCAAGATCTTTTTCATTTTGGTCCCATTGT
TAACAATAAAAATACAAATAGCGAATTGAGCAATTATAAAGAGATCCAATATTTGTGCAA
GTAGCGCCTAAAAAATTGCCTACCATAAGCCACTAAAATAGCTTATAATTGCTATTTGTT
TTCTCTTTAAAATCTGAACGTATTTGAATTATGTTTGAAATCAATCCTATCAGAAATAAA
ATCTCAGACCTCACCGAACGCACGCAAGTGTTGAGGGGGTATCTTTGACTTCGATGCGAA
AGTTGAACGTTTAGAAGAAGTCAATGCCGAACTCGAACAACCTGATGTGTGGAACGAACC
AGAAAAAGCACAAGCATTAGGTAAAGAACGGGTTGCCTTAGAAGGGGTCGTCAATACAAT
CCATACACTTGATCAAGGCTTAGAAGATGTCGAAGGGCTACTCGAACTGGCAATTGAAGC
CGAAGATGAAACGACTTTCCATGAAGCCGTCGCAGAGCTCGAAGAATTAGAACAACAGTT
GGCAAAATTAGAATTTCGCCGTATGTTTAGTGGTCAACATGATGCAGCAGACTGCTATGT
TGACTTACAAGCGGGCTCTGGTGGTACCGAAGCACAAGATTGGACTGAAATGTTACTGCG
TATGTATTTACGCTGGGCTGAAAGTAAAGGCTTTAAAACCGAATTAATGGAAGTGTCCGA
TGGGGATGTTGCCGGAATTAAATCCGCCACAATTAAAGTTTCTGGTGAATATGCTTTTGG
TTGGCTACGCACAGAAACCGGCATTCACCGTTTAGTACGTAAAAGTCCATTTGACTCCAA
CAACCGTCGTCATACCTCGTTTAGTGCGGCATTCGTTTATCCTGAAATTGATGACGATAT
TGATATCGACATTAATCCTGCAGATCTGCGTATTGATGTTTATCGTGCTTCAGGTGCCGG
TGGTCAGCACGTCAATAAAACCGAAAGTGCGGTGCGTATTACCCATATTCCAAGTGGCAT
TGTGGTGCAATGCCAAAATGATCGCTCTCAACATAAAAACAAAGATCAATGTATGAAACA
GTTGAAAGCGAAACTGTATGAAATGGAATTGCAAAAGAAGAATGCCGATAAACAAGCCAT
GGAAGACAACAAATCCGATATTGGTTGGGGCAGTCAAATCCGTTCCTATGTGTTAGACGA
TTCACGCATTAAAGATTTACGCACGGGTGTGGAAAATCGCAATACCCAAGCCGTGCTCGA
TGGCGACTTAGATCGCTTTATTGAGGCCAGTTTAAAAGCCGGATTATAAATCCTCTGGGG
ACTTCCCCCGACTAAAAAATACTAAAAATTAGGTAACCAAAATGTCAGAACAAACTCAAG
AACTTGATCTTAATGGCGAGATGTTAGTCCGCCGTGAAAAATTAACCGCGTTGCGCGCTA
AAGGTAACCCATTTCCAAATACATTTCGTCGTGATGCGCTTGCACAAGATTTACACGCAA
ACTACGATGCACTTGAAGGCGAAGCATTAAAAGCACAAGAAGTCGAAGTAAAAGTCGCTG
GACGTATTATGACGCGTCGTGCAATGGGTAAGGCAACTTTTATTACCTTGCAAGATATGT
CTGGTCGTATTCAACTCTATGTCGCACGTGATAATTTGCCAGAAGGTGTTTATGCTGACG
ATGTGGGACAGTGGGATTTAGGCGATATCATTGGCGTAAAAGGCACCTTATTTAAAACCA
AAACCAATGAATTAACTGTACGTTGTACTGACGTGCAGTTATTAACCAAAGCATTACGCC
CATTACCAGATAAATTCCATGGTCTAAGCGATCAAGAAACACGCTATCGTCAACGTTATT
TAGATTTAATTGCAAACGAAGACTCACGTCGTACTTTCATTATTCGTTCTAAAGTGATTG
CGGGTATTCGTGAATATTTTCTGTCAAAAGGCTTTATGGAAGTAGAAACCCCGATGTTAC
AAATTATTCCGGGTGGGGCTTCTGCACGTCCATTTGTAACACATCATAATGCATTAGATG
TGGATATGTATTTACGTATTGCGCCTGAGCTTTATTTAAAACGCTTAGTGGTTGGTGGCT
TTGAACGTGTTTTTGAATTAAACCGCAACTTCCGTAACGAAGGAGTGTCTGTTCGCCATA
ACCCAGAATTTACCATGCTCGAATACTACCAAGCCTATGCGGATTACCATGATTTAATGG
ATAATACTGAAGAATTGTTACGTAAACTGGCAATGGACATTTTAGGCACGACGATTGTCC
CTTATGGTGAGCTTGAATTTGATTTTGGCAAACCATTTGAACGTATCACGATGCATGATG
CCATTTTGAAATACGGCGCAGAAAAAGGTATCGTCAAAGAGGATTTATATGACTTTGATC
GTGCTGTTGCCGTTGCGAAAAAATTAGGTATTGAAGTACAAAAATCGTGGGGTTTAGGCA
GTCTAGTCAATGTAATTTTTGAAGAGGTGGCGGAGCATCACTTAATTCAGCCAACGTTCT
TAATGGCACACCCTGCCGAAATTTCGCCATTAGCGCGTCGTAATGATGAAAATCCAGAGG
TCACTGACCGTTTTGAATTATTCATCGGTGGACGTGAAATTGGTAACGGTTTCTCTGAGT
TAAACGATGCCGAAGATCAAAACGAACGCTTTGACGCACAAGTTGCGGCGAAAGAGGCGG
GGGATGATGAAGCGATGTTTAAAGACGAAGATTTCGTGACCGCTCTTGAACATGGCTTAC
CACCAACAGCAGGCGAAGGGTTAGGTATCGACCGCTTAGCGATGCTATTCGCGAATGCGG
CCTCCATTCGAGATGTGATACTCTTCCCAGCAATGAAGCAGAAATAATTCTCTCTATCCC
CAGCATCCTGCTGGGGATAACCTCTCTCACAGGATCTTTAATATGAAAAATCGTCGACTC
AATTTCAAACTGTTTTTCCTCATCATTTTTTCATTATTCAGCACACTGAGTTGGTCAAAA
ACAATCACGCTGTATTTAGATCCTGCCTCTTTACCGGCATTAAATCAGCTGATGGACTTT
ACGCAAAATAATGAAGATAAAACACATCCACGTATTTTTGGTCTTTCTCGCTTTAAAATC
CCTGACAACATTATTACACAGTATCAAAATATCCATTTCGTCGAACTCAAAGATAATCGT
CCCACTGAAGCACTTTTTACGATTTTAGATCAATACCCTGGTAACATTGAGTTAGATATA
CACTTAAATATTGCTCATTCCGTTCAATTGATTCGTCCGATTTTGGCATATCGTTTTAAA
CATTTAGATCGTGTATCAATTCAGCAGTTAAATCTTTATGACGATTGCTCAATGGAATAT
GTTGATTTAGAAAAAGAAGAAAATAAAGATATTTCCGCAGAAATTAAGCAAGCAGAAAAA
CAACTTTCTCACTATTTGCTTACTGGCAAAATAAAATTTGATAACCCAACTATTGCTCGT
TATGTCTGGCAATCCGCGTTCCCAGTAAAATATCATTTTTTAAGTACAGACTATTTTGAA
AAAGCCGAATTTTTACAACCACTAAAAGAATATTTAGCGGAAAATTATCAAAAAATGGAC
TGGACTGCTTACCAACAACTGACTCCAGAACAGCAAGCATTCTACTTAACATTGGTAGGC
TTCAATGACGAAGTCAAGCAGTCGCTAGAAGTGCAACAAGCTAAATTTATCTTTACCGGC
ACGACAACTTGGGAAGGAAATACCGATGTGCGAGAATACTACGCACAGCAACAACTTAAT
TTACTTAATCACTTTACCCAAGCTGAGGGCGATTTATTTATTGGTGATCATTATAAAATC
TACTTTAAAGGGCATCCTAGAGGTGGTGAAATTAATGACTACATTCTGAACAATGCTAAA
AATATCACCAATATCCCTGCCAATATTTCCTTTGAAGTATTGATGATGACAGGCTTATTA
CCTGATAAAGTGGGTGGTGTTGCAAGTTCACTGTATTTCTCCTTACCAAAAGAAAAAATT
AGCCATATTATTTTCACATCGAATAAACAAGTGAAAAGCAAAGAAGATGCGCTAAATAAT
CCGTATGTTAAGGTCATGCGTCGTTTAGGTATAATTGACGAATCACAAGTCATCTTTTGG
GACAGTTTAAAACAGTTGTAATCCAAGATAGGAGCTTATTATGACAAATATTGCGATCAT
TCCAGCACGAGCCGGCTCAAAAGGGATTCCAGATAAAAACCTGCAGCCTGTGGGTGGGCA
TTCTCTGATTGGACGTGCTATTTTAGCGGCAAAAAATGCTGACGTTTTCGATATGATTGT
CGTAACCTCTGATGGTGATAATATCTTACGCGAAGCAGAAAAATATGGGGCATTAGCGCT
GAAAAGACCCGCTGAGTTGGCCCAAGACAATTCAAGAACCATTGATGCTATTTTACATGC
ATTAGAGAGCCTAAACATTCGCGAAGGCACTTGTACCCTATTACAACCGACTAGCCCATT
ACGTGATCATTTAGATATCAAAAATGCGATGGATATGTATGTCAATGGCGGAGTACATTC
TGTGGTGTCGGCGTGCGAGTGTGAACATCATCCCTATAAAGCTTTTGCATTAAGCAAAGA
TCATGAAGTCTTGCCTGTGCGTGAAATTGCTGATTTTGAAGCAGCACGCCAAACTTTACC
GAAAATGTATCGTGCAAATGGTGCCATTTATATTAATGACATTGCACAATTGCTAAAAGA
AAAATATTTCTTCATTCCGCCTCTCAAATTCTACTTAATGCCAACTTATCGTTCTGTAGA
TATTGATGTGAAGCAGGATTTAGAACTCGCGGAAATTTTATCCAATAAATGACCGCACTT
TTGTCGTCAGTAGGTCTTGGTTAAGCCAGTTAGCAGTAAAACGACGTTTAAACAAGCCTA
CTGTTTCTTTTCATAGTGGTTCGTAACCCTCCCACTTGAACAACCAACAATTGTTCGAAA
CAAAACTAGGAAAATAGTATGCAGTTAACCAACCCAAACCGCGATCGTAAAGCGGTCGTT
ATCTTTTCGGGTGGACAAGATTCCACCACTTGTCTCTTTCAAGCAATACAAGATTATGGC
GTAGAAAATGTGGAAGTTGTAACGTTCCAATACGGTCAACGCCACGCGATTGAATTAGAG
AAAGCTAAATGGATTGCCCAAGATCTTGGCGTCAAACAAACGTTAATTGACACTTCCGTC
ATTAAAGCGATTACGCAAAATGCCTTAATGGACGAACAGGCAAGAATTGAGCAACACGGC
AGTACACCGAATACTTTCGTTGACGGTCGCAATGCCCTGTTTTTACTTTATACCGCCATC
TATGCCAAAGGTCAGGATATTCAAGACATTATCACAGGCGTCTGTGAAACGGATTTTAGT
GGCTATCCAGATTGTCGTGATGTGTTTATTAAATCCATGAATGTCACGCTTAATCTGGCA
ATGGATTACCAATTCCATCTTAAAACCCCTTTAATGTATCTCACAAAAGCACAGACTTGG
CAATTAGCGGATGAACTCGGTGTATTAGATTATATTCGTCAACATACCCATACTTGTTAT
ATGGGAGTGGAACAAGGTTGCGGTGAATGCCCGAGTTGTGTATTACGCGAGAAAGGATTG
CGTGAATATTTATCTAGTAAAAGTGAGGGGGAAATTGATGTTTAAAATTGCAAAAGAATT
TAGTTTTGATATAGCACATATGCTCGATGGGCATGATGGCAAATGCAAAAATTTACATGG
GCATACTTACAAATTACAAGTGGAACTCTGTGGTGAATTACATCAAACCGGTCCGAAAAA
AGGCATGGTGATTGATTTTTCCGATTTAAAAGATATCGTTAAACAGCACATTTTAGATCC
CATGGATCATGCGTTTATTTATGATTGCAGCAGTGAAAAAGAATCGAAAGTGGCTCATTT
ATTGCAATCACTGGATTCAAAAACGTTTGCACTGCCCACGCGTACTACCGCCGAAGAAAT
GGCGCGCTTTATGTTTAATTGTTTGAAATATGAGGCACATTTACCGGTATCGGCGATCCG
CTTATGGGAAACCCCCACTTCATTTTGTGAATATAAGGAATAAGTGCAGTGCAAATTCAA
GAAATTTTCGAGCCTGAATACGCTATTGTGGAGATCTTTGAAAGCTTACAAGGGGAAGGC
TTTAATACAGGGATGCCAAGCATTTTTGTGCGTTTTGGTAAATGTAATTTAGCCTGTCCT
TGGTGCGATACGCCTTACAATCAATATACGACTTGGACACTCAGTAAAATTGTACAAAAA
GTGCGGTCGTTTTCAGCAAAAAATATTATTATCACTGGCGGTGAACCTACTATCGTGCCC
AAAATTGGCGTGTTACTTGATGCGCTAAAAGCCGAAGGCTACTTTTTAGCAATCGAAACC
AATGGGTTAAAAAGTATTCCAAACCAAATTGATTACATTGCTACCAGTCCAAAACGTTTG
TATCAACATAAATATCAACAGAAATGTATTCCTTTTGCCCATGAAGTACGCATTGTGGCA
GATGAAAATGTCATCGCATTTTGTGAGCAAATTGAACAACAGATCCGAGCAGATCATTAT
TACCTCTCGCCTTGTGAAGTAAATGGTGAAATGAATTTGCTTGAAACAATCACACAAATA
GGGCGATTAAATCAGCGTGTTAACAAGCCTAAATGGCAGCTTAGCATTCAAACCCATAAA
CTCATTGGGATTGAATAATTGTCAATTTATTTACTTTATTTGCATTTACCTCTTTTTAGT
AGTTGATCATTATATAATAAAGTATATAATGAGCTTGTTTTTAATTTGAAGTAGTAAATA
CGCTTGGCTAATGCGATTCTTCCCCCACAATCTTGAAAAAGATGTTCGCATTAGCCATTT
TTTTCTTCTTATTCTCGCCTAAATCCTTTACCATGATCCGCATTCAATTTCCCTTATTCA
TCATGAGAAAGACCTATGAACGCCCTTGAACTTGAACAGATTTTAAATCACAAACTCAAC
TCCCAAGCCATCTCTGATTACGCCCCCAATGGTCTGCAAGTGGAAGGAAAAAAGGACATC
AAAAAAATCATTACGGGGGTTACTGCAAGTCAAGCTTTAATTGAGTATGCCGTTAGTCAA
AACGCCGATGCGATTTTGGTTCATCATGGCTATTTTTGGAAAAGTGAAAACCCTTGCATT
CGTGGTATGAAAGGGAAACGTATCAAAACACTCTTAGTCAATGACATCAATTTATATGGT
TATCACTTACCATTAGATGTTCATCCTGAATTAGGTAACAACGCTCGTCTTGCTGCCCTA
CTAGAGATTGAGGATTTACAGCCCTTAGAACAAGGTACGGTAAGTATTCCCGTTTATGGT
ACCTTAAAAACACCGTTAACCAGCGATGCCTTTACTGCCCGAATTGAGCAAGTGCTAAAA
CGTAAACCTCTAGTATGCAGCGACAATGCGCCGCACCTTATTCGTACAGTGGGAATTTGT
ACGGGAGGAGGACAGAGTTATATTGATTTAGCAGCCAACCAAGGTGTTGATGCCTTCATT
AGTGGTGAAGTGTCGGAGCAAACTATCCACTCTGCCCGTGAACAAGGTATTCATTTTTTT
GCAGCAGGTCACCATGCCACAGAACGCTATGGCATAAAAGCCTTAGGCGAATGGCTCAGT
CAGCACTATGATCTTGAGGTTGAATTTAAAGATATTGATAATCCTGCTTAAGAAAATAGG
ATATAAGGTCCGCTTTGTATTTATTCACATTTTCCCTTATACTAGCCAGAATTTTTAACA
TACGAAAAGGTATTGATTATGGGTTTCTTAACAAACAAACGTATTTTAATTGCCGGTGTG
GCAAGTAATCGTTCTATTGCTTACGGTATCGCACAAGCAATGAAACGTGAAGGGGCAGAA
CTCGCTTTCACGTATCAAAATGATAAATTAAAAGGGCGTGTAGAAGAATTTGCTAAAGAA
TTAGGTTCTGATATTGTGATTCCTTGTGATGTGGGCACGGATGAAAGCATCGAACAATGC
TTTGCTGAATTAGCTAAACACTGGGAAAAATTTGATGGTTTTGTTCATTCTATCGCTTTT
GCGCCGGGCAACCAATTAGACGGTGATTATGTGGATGCAGTAAACCGCGAAGGTTTCCGT
ATTGCACACGATGTGAGTTCATATAGCTTTGTTGCGATGGCAAAAGCCGCGCGTGGCATG
TTGAATCCGAACTCAGCCCTTTTAACACTTTCCTACTTAGGGGCAGAACGTGCAATTCCT
AACTATAACGTGATGGGCCTAGCCAAAGCCTCATTAGAAGCTAATACGCGTTTTATGGCA
GCAGCATTAGGTAAAGACGGTATCCGCGTAAATGCAATCTCTGCAGGACCAATTCGTACA
CTTGCCGCCTCTGGTATTAAAAACTTCAAGAAAATGCTCGCAAACTTCGAACAAACTGCA
CCATTACGCCGTACTGTGACGATTGAAGATGTCGGTAACTCTGCAGCTTTCTTATGCTCA
GATTTAAGTGCCGGTATCACAGGTGAAGTGGTCCATGTTGATGCCGGTTTCAGCATCGTA
GCTATGGGTGAACTCGAATAAGTTTTACATGTTATATAAGAGCGGACATCAGTCCGCTTT
CATTTTTTATGGATAGCCTCAATGTTCCAAAATAATCCCCTCCTTTCACAATTAAAACAA
CAAATCCGAGACAGCAAACAACAAGTCGAAGGTATCGTAAAAGGTTCAGATAAAGCCTTT
GGTTTTCTTGAGTGTGATAAAAAAAGTTACTTTATTCCCCCTGCTGCAATGAAGAAAGTC
ATGCATGGTGACAAAATCAAAGCCCTGATTGAAGTCGTTGGTGAAAAAGAACAAGCCGAA
CCCGATGCCTTAATTGAGCCAATGCTCACACGCTTTATCGCGCGTGTGCGTTTCAATAAA
GATAAAAAATTACAAGTGCTCGTTGATCATCCACAAATCAATCAAGCCATTGGTGCTGCC
CAAGATAAATCAATAACAGAAACGTTACAAGAAGGGGATTGGGTCGTTGCTACTTTAAAA
ACACACCCATTACGTGATGACAGATTCTTTTTCGCTCAAATTCAGCAATTTATTTGCCGT
GCAGAAGATGAACTCGCGCCTTGGTGGGTCACACTAGCACGTCATGGACAATCGCGTTAT
CCTGTGCAAGGTTGTGCAGATTATCCAATGATAGATCAACATACACGTGAAGATTTGACC
GCATTGCATTTTATCACCATTGATGCGGAAACGACGTTGGACATGGATGATGCGCTTTAC
CTTGAGCCTATTCATCAAGCGGAGGAACAGATTGGTTGGCGTTTAGTGGTCGCCGTTGCT
GATCCAACTGCTTATATCCCGCTTGATTCACAAATTGAACAAGAAGCCAGACAACGGTGT
TTTACCAATTATCTACCGGGCTTCAACATTCCAATGTTACCACCGGAATTGTCTGATGAA
CGTTGTTCTTTAATGCAAGACGAAATTCGTCCGGCGTTGGTCTGCTATATCGAAACCGAT
TTAACCGGTAATATCACTGAAAAACCGCGCTTTGTTTCCGCTTATGTACAATCCAAAGCG
AAATTAGCCTATGATCACGTCTCTGATTATTTAGAAAATCGTCTTGATGCATGGCAGCCT
GAAAATCCACAAATCGCACAACAAATCCAATGGCTTCATCAATTTACTCAAGCACGCATC
GAGTGGCGTAAACAACATGCTTTGTTATTTAAAGAAAAGCCAAACTATTCGTTTATCTTA
GCGGAGAATGGCAGCGTACAAGCCATTCAAGCGCAATATCGTCGCATTGCGAATCAAATG
GTAGAGGAATGTATGATCCTCGCCAACATTTGTGCTGCACACTATCTCAATGAACATGCT
AAGTGCGGTATTTTTAATACGCATTCTGGTTTTGATAAAAAATACCTAGAGAGTGCACAT
CAATTTTTATTAAATCAGTTAAGTGATGAAACAAACCAAGCCGTCTTAGCAACACGTTAT
TCTGTAGCGAATTTAACAACATTAGCGGGCTATTGCCAAATGCGCCATGATATTGAGTTA
TTAAATAGTGACTATCTCGAATTGCGTTTACGCCGTTTCTTAACATTTGCTGAATTTAAA
TCTGAAATCGCACCGCACTTTGGTTTAGGCTTATCGGGTTATGCGACCTGGACATCCCCG
ATTCGTAAATATTCCGATATGGTCAATCATCGCTTAATTAAAGCTGTGTTAACCCAACAA
ACTTGTGAGAAACCGCAAGATGACCTGTTCGTACGTTTGCAAGAAGCGCGTCGTCAAAAC
CGTTTAGTAGAGCGTGATATTGCAGATTGGCTTTATTGTCGTTATCTGGCAACACAAGTG
GAACAAAAACCAACATTCCAAGCGGAAATTCAAGATGTGATGCGAGGGGGATTACGTGTG
CAACTGCTTGCTAATGGTGCGCCGATGTTTATCCCTGCCTCCTTAATTCACGACAATAAG
GAAGCGATTCAAGTCAATACGGATACGCTTACTCTGTCTATTCAAGGTGAAGTGAAATAT
AAATTAGGAGATATCATTCAGGTGCAACTCTTGGACGTGAAAGAAGAAACGCGTAGTATT
GTCGGCACTCTTTGTTAAATGTAAAAAGGGAAATCACTGATTTCCCTTTCTTTTTCTTAT
TAAGCCATGGCTTAACTTTCTTCACTTTGTGCTGAAAAACGTTCGATACGTGCGCCTAAG
CCACGTAGTTTTTCTTCGATTCGCTCGTAGCCACGATCAATGTGATAAATGCGATCGACA
ATGGTTTCACCGGTTGCAATACATCCAGCCAGAACTAAACTGATAGAAGCCCGTAAATCC
GTTGCCATCACTTCAGCGCCACTTAAATGATCAACACCATGGCAAATCGCTGTATTGCCT
TCAATTTCAGCTTTACCCCCCATACGAATAAGCTCTGGGATATGCATAAAGCGATTTTCA
AAAATGGTTTCAGTAATGATACTGGTACCACATGCCACCATGTTTAATAAAGTAAATTGC
GCTTGCATATCCGTTGGAAAACCGGGATAAGGTGCAGTACGAATATTGACAGCTCGTGGT
CGATTACCCAGCATATCCAAAGTAATGCTGTTTTCTGTCACATCCACTTGGGCTCCTGCC
TCACGTAATTTATCAATTACCGCATCCAAAGTATCTGCTTTGGTATTTTTACATTCAATG
CGTCCACCTGAAATGGCGGCAGCCACTAAGAAAGTCCCTGTTTCAATGCGATCAGGCACA
ATGCTATGCTCACAACCGCCTAAACGCTCAACGCCTTCCACGGTAATAGTATCAGTACCA
GCCCCTACAATTTTAGCCCCCATTTTATTCAAAAACAGTGCTGTATCCGTAATTTCCGGT
TCACGTGCAGCATTCTCAATGATGGTTTTCCCTTTGGCCAATGTTGCCGCCATCATAATA
GATAACGTTGCGCCCACACTCACTTTTTCCATCACAATACGAGTACCGACTAAGCAGTGA
TCAACATAGGCTTTTACATAGCCATCTTCTAAAATGATGCTTGCCCCTAAACGTTCTAAA
CCACTGATATGCAGATCCACTGGACGAGCACCAATAGAACAGCCTCCCGGTAAAGACACT
TGACCACGATGAAAACGCGCCACTAACGGGGCTAATGCCCAAATTGACGCACGCATGGTT
TTGACCAGTTCATAAGGTGCAACGAAGTGATCAATTTTTGACGCATCTAAGTGCACCGCC
CCTTCAGCATCACGTTCAACAACGACACCGAGTTTGCGCAGAATTTTTAAGGTGGTTTCA
ATATCTTTTAATTCTGGTACATTGGTCAATTTAACTGGCTCTTGCGCTAAAATCGCTGCA
AATAAAATAGGCAACGCGGCATTCTTTGCCCCTGAAATATTCACAGAACCTCTTAAACGT
GACTGACCGTACACACGAAATTTTTGCATAAAATATCCTATCTTTTATTTCAAGACGGCT
GATTGAGTAAGCGTTCACGCTTCCATTTTTCAACTGTATAGGTTTTAATTGTTAATGCAT
GAATTGCATTACTTGAAATATGTGCCATTAATGGGGCATAAATTAATTGTTGTTGCTTTA
CTCTCGATAAACCCGCAAATTCATCGCTCACAGCAATTACACCATAGTGTGCATTTTCGC
CTTGTACATACACTTCATCTAGCTTTAAGGCGTCTTTTAAAATTCGTTCTATTTCTTGCG
TTTCCATTTATCATTTCCGTCGGATTGAACAAATGTTGCTATCCAGTCAGATAGCCCAAA
TAAATCCGCCAATGTCAATAATTGGCGCGGTGCATTATGTAAAATAATACTTGTCTCTTG
CTTCATCACTTTCTGGCAATGCCTAATAAAATCACACAATAAAGCAAATCCTGCCGAATC
TACTCTCGCGACATCTGTCAAATCCCAGTATAAGGTTTGTACCTGGCTCTTTTCTTCAGG
CAAAAAAGAAGCACGCTGCGACCATAGCGGTAGCAACGTGTCACGAGATAACTCTCCGGC
TAATCGGAGCGTTATCTTATCATTATTTTGTTCGCTTGCCCAAGTTAAACTTTTATCCGT
TTTCATGCGATTACTTATTTAGGCTGACCGGTGTTTTAGCCGCTTTTTCCACTTGTTCTG
TCAGTGCATCAAGACCACTTTTTACAATCGTTGGCGACCATTCTTTTTCTTTGGTTTCTA
CCATACTCACGCCTTCTGCACTCATATCAAAGACTTGCCATTTGCCTGTTTTACTGTTTT
TGTACCAGTAGAACGTCAAATTTACTGGCGGCTGATTACCTGTTTGAATCACTTTCACAC
GGATACTGGCGGTTTTCTCTGTTGCATCCGTTTTCGGTTTTTCAATTTCTAATTTTTGAT
CAGAATACAGGGTAAGGACTTGAGCATAAGTTTGCTCGATATATTGCTCAAACGCCGTAA
AGAATTTTTCTCTTTGCTCTGGTGTAGTGGTTTTAAAATTTTTCCCTAACACTTTTGAAC
CGGCATATTTCACATGTACATAAGGCATCAGTTCTGCACGTACAATCGTTTTTAAATAAT
TCGGATCTTGCTTAATTTTCGCTTGGTTGCTAGTGATATTTTTAAATAATTTATCCGACA
CTTCGACCGTTAAATCATAGGGGGTATCCGCAGCAAAGGCATGCATAGAAACAAGTGCGG
TCGCTATCACGACCATTTTTGCTAGCATTTTTTTCAACATGGTTAACATAACATTCTCCT
ACTCAATTACATTCCTAAATTTCTTATCATACGCTACTGCGCTTTTGGTTCACCCTCTTC
TTGGCGATCGTTTTTATTACGATCACCATATAAGAATTGACCGACTAAATCCTCAAGCAC
CAAGGCTGATTTTGTGTCAACAACCTTGTCACCCTCTTTCCACATCGCGACTTCACCATC
GTCAAAACCGATACTTAAGGCAATATATTGTTCACCTAATAAACCTGAGGTTTTAATTGA
TAATGAACTTGTTTCTGGAATTTCATTATAACGTTCATCAATCGCGACCGTCACAATGGG
TAAATAACTTTTTGCATCCAGAGTAATATCTGCCACTCGTCCGATGACAACACCACCGAC
TTTTAAAGGTGCACGGACTTTTAGTCCACCAATATTGTCAAAAGTTGCATGAATTTTATA
AGATTTTGTTTCGCTAAAGCCCTGTATATTTGCCACCTTCAAACCTAAAAAGACTAAAGC
TGCCATGCCCAATAATAAAAACAAACCTACCCAAAATTCATAAATTCTTGTTTGTCGCAT
AAAATTTCCTTTACATCCAACGCATTCAAGCGCTCACCTATACACTCGCACCAAACATCA
GTGCCGTTAATACAAAATCTAATCCCAACACAACCAATGAGGCATGGACCACCGTTCTTG
TGGTCGCTTTACTAATCCCTTCCGAAGTCGGAATACAGTCATAACCGTTAAATAACGCAA
TCCATACTACAGCGATAGCGAAACACAGGCTCTTGATAAAGCCATTAAGCAAATCTTTTT
CCCATGTCACCGCATTTTGCATCACCGACCAAAAACTCCCCGCGTCAACACCTTTCCAGT
CAACCCCGACTAATGAACCACCCCAAATGCCAATAGCGGTAAAAATAATCGCTAAAATCG
GCATCGCGATCACGCCCGCCCAAAAGCGCGGAGCAATAACACGACGGAGGGGATCCACCG
CCATCATCTCTAAACTGGATAATTGTTCTGTCGCTTTCATTAAGCCAATTTCTGCCGTCA
GTGCGGAACCGGCACGCCCCGCAAAAAGAAGAGCCGTGACTACTGGTCCTAATTCACGTA
GTAAGGATAACGCGACGAGTTGACCTAAACTGGTTTCAGCGGAAAAATCCACTAACACAA
CATATCCTTGTAATCCCAATACCATGCCAATGAAAAGCCCTGACAGCATGATAATTAATA
ATGATTGCACGCCGAGTACATGGAGTTGCTTAATTAATAACGGAGTATGCTTGCGCCATT
GCGGTTTACCAATTAAAGCCCCAAATAACATAAAGCACGCACGCCCAATGGCACGACATG
AACTGATCGCGTGATGACCTAACTCTGAAATAAACTGGATCATTTAAAAAGCGCCTCCAC
ATAATCTTCCGCGGGGAAATGAAAACGTACCGGCCCATCGGCTTCGCCGTCTAAGAATTG
ACGTACTTGCGGATCTTGACTTTGTAACAATTGAGTGGATGTCCCTTCTGCAATCACGCG
TTTATCCGCAATAATATAAGCATAATCAGCAATACTTAATACTTCCTGAACATCATGGGA
AACCACAATAGAGGTCAAATTGAGTGCTTCATTCAAGCGTTTAATTAAACTTAAAATCAC
CCCCATGCTAATTGGATCTTGCCCAGCAAACGGTTCATCAAACATGATTAACTCAGGATC
CAGTGCAATAGCACGTGCTAACGCCGCACGTCTTGCCATTCCACCAGATAATTCAGAAGG
CATTAACTCAGCCGCGCCGCGCAAGCCGACAGATTCAAGTTTCATAAGTACGATTTTACG
GATAAGGCTTTCAGGTAAACGGGTATGTTCACGAATGGGGAATGCGACATTATCAAATGT
GGAGATATCAGTAAAAAGGGCGCCTGATTGAAAGAGCATGCCCATTTTCTGACGCACTTG
ATAAAGTTCAGCATTCGATAATTGACAAATATCTTTTCCATCAAACCAAATTTCACCTTT
TTCAGGTTGTAGCTGTCCCCCAATTAGCTTTAACAAGGTTGTTTTGCCAATCCCGGAGGG
GCCCATAATGGCCGTAATTTTCCCTTTTTCAACCCGCAAATTCAGGTTGTCATAAATCGT
TCGCTCGCCTCGTTTAAAAGTGAGATGCTTCACTTCAATTAAGGGATTATTCATAAGATA
TTTTCCTAAAAGTAGGCTCTCAAAAACAAAGTGGGATATTCTATCAATTCTATCTGAATG
TCAAATGTTGCCGAGAGAAAAGTTATCTATCTGTGACTCTAACATAAAAGCAATCTCCCT
TAAGGAAAAATTTTCTGAAATCCTACCGCACTTTTATTGGTTTTATTAAAATTATGCTAT
GATTGCCATTTAATAACTCACTTTAATGACTTGAAATAGGTTTTATGAATATTCGTTGGA
ATATAATTTTAGCAGGGCTTGCATTGGCTTTACTGGCTTGGTTTTATTCACTTAATCAAG
GTGAACCGAGTCTAAATACCTTAATCAAAAAGCCTGATAGTCCCGAATATGTCGGACAAA
AAATGAAAACCACGGTATTCTCACCAACAGGGAAAAAGCACTATGTTGCGATGTCGGATT
CTGTTGAACATTTTGCTCTTTCAGGTCAAACGCACTTTCAAAAGCCAGAAGTGTATTTAT
TTGAATTAGAAACAGAAAATCAACTTTCCAATAAAGAAAATTGGAAAGCCAGTGCGAACA
AAGCCATATTAACGAAAGAAAATATGCTGTATTTAGAAGGGAATGTTGTTGTGGAAAGCC
TGTTAAGCCCTTCTCGTTTACAGCGCGTTGAAACAGAAAGTGCGGTCATCAATTTATCTA
CGCAAGATATTAGCTCGGAACACGCCGTGAAAATTTATGGTCAACATTTTTATTCTACGG
GTTTAAAACTCACCGGTAACTTACAACAACAAATCGCGACTTTAAAAGAGCAGGTAAATA
CATACTATGAAATCAATAAATAACATTGTCATTTTCACGACATTATTCGCCACCGCATTA
CCTGCTTTCGCTTTGAAAAGCGATACAAAGCAACCGATTAATGTGGTTTCCGATAACCAA
TCTTTAGACATGGACAACAGCGTGGTAACCTTCACGGATAATGTGGTTATTACACAAGGC
TCTATCCTCATTAAAGCCAGTAAAGTGATCATCACTCGCCCCCCTGAAAATTCTGGTAAA
AAAGACACTATCGAAGCCTTTGGTAAGCCGGTGACGTTTTACCAAAAACTTGACGATGGG
AAACCTGTAGAAGGGCATGCCAATCAGGTCCATTATGATCTCACTCAGGAATTTTTAACC
TTAACCGGTAATGCAGAACTCAAGCAATTAGACAGCAAAATCAACAGTGATGTGATTACT
TATGATGTCAATAAACAACAATTAAACGCTAACAGCACGCAGGGTTCTCGAGTCAGAACG
GTTTTAATTCCTACTCAATTAAACGAGAAAAAGAAATAAGGTTTTCTATGTCAATTCTTT
ATGCTGAACATTTAGCAAAAAGCTACAAAAGTCGCCAAGTCGTTTCTGATGTGAGTCTCA
CCGTTAACTCCAACGAAATCGTGGGCTTACTCGGTCCGAACGGCGCGGGAAAAACAACGA
CATTCTATATGGTGGTCGGTTTAGTCCAGCACGATCAAGGTAAAATTCGCATTGATGATG
AAGATATTAGTCTATTACCTATGCATAATCGGGCACAACGTGGTATCGGTTATTTGCCTC
AAGAAGCCTCCATTTTTCGTCGTTTAAGTGTCTATGATAATTTAATGGCGGTGTTAGAAA
TACGTAAAGATTTGACGCAAGAACAACGTCGAGAAAGAGCGGATGAACTGATTAATGAAT
TTAACATTGATCATATTCGCCATAACTTAGGTCAATCCCTCTCCGGCGGAGAACGTCGCC
GTGTTGAGATTGCACGTGCTCTGGCCGCTAATCCCAAATTTATCCTACTTGATGAACCTT
TTGCTGGTGTTGATCCAATTTCCGTGATCGATATTAAAAAGATCATCATGGATTTACGCG
ATCGTGGCTTAGGCGTTTTAATTACCGATCACAATGTCAGAGAAACCTTAGATGTTTGTG
AACGTGCTTATATCGTGAGCGCGGGAAAAATGATTGCCACTGGCACACCTGAGCAAATTC
TAAATAATGAACAAGTGAAACGTGTTTACTTAGGTGAAGAATTTAAACTCTAGTTATGAT
TAAATTTACAGAATTACTCAAACCTGAAAATATTCGTCAAGGGCTGATTTGCTCAAGTAA
AAAACGTTTATTTGAAATCATCACGCAAGTGATCGCAGATCAAATTCAATTAGAAAATGC
AGAACAACTTTGTTTTGAGTGTTTATTAAGCCGTGAAAAGATGGGGAACTCAGGCTTAGG
CAACGGGATTGCTATGCCTAAAGCGAGAATCCCTGAAGGCAATCAACCACTGGCGGTGTT
TATTCATTTAGATTCACCTGTGGACTACGAGTCTGCCGATCATCGTGATGTGGATTTAAT
CTTGGCGATTTTAGTACCCGAACAACTGTGTGAACGCTATATCAGCGCATTACCAGAAAT
TGCCGAAAAGTTTTCAGATAAAACCTTGTGTAAACAATTACGTAATGCACAAAATGTGGA
TGAAATCTGGCAAATTTTTGAAAATGTGGATCAATTGAATACACAGGAAAACGTAACAAA
AGCCTCAGCAGAAACAACAAAAGAAACAGAATAATCTGTTTCCGCTTAAAGGGGGAAAAG
CGTATGGAAATTATCATTATTAGTGGGCACTCTGGTGCAGGCAAGTCCGTTGCTCTCCGT
TGTTTAGAGGACATTGGCTATTATTGTGTTGATAATTTGCCCTTAGACTTACTCCCCCAA
TTAGCCTCGATTCTTTCGACTAATCAGCAATCCGTTGCGATTAGTCTAGATATTCGTAAT
TTACCTCACTCCTCAAAAACGTTAGAAAATCTCTTTACCGAAGTACAACAGCAGCACCAA
ATCAAATTGATTTTTTTGGATGCTGACAGAGGCACGCTTATTCGTCGCTACAGTGACTCG
CGGCGTTTACATCCGTTGTCCACTCAAGATCTTTCCTTGGAAGCTGCGATTGATGCAGAA
AGAAAATATTTAGACCCGCTCACACAACATGCGGATTTAATTATTGACACCACTCGTCTT
TCTACCCATGAATTAGCCGAGCGATTACGTGATTTTTTATGTGAAAAGTCAGATAAAGCC
TTAAAAATCATTTTTCAATCTTTCGGCTTTAAATATAGTTTACCCTTAGATGCCGATTAT
GTCTTCGATGTACGTTTTTTACCTAATCCACATTGGATTCCCGAATTACGCCCACTCACT
GGCTTAGATGCGCCTGTTGCCGAGTTCTTAAATAAACAAAATGAAGTCAATCACTTTATT
TATTTAACACGTAATTATATTGAAACCTGGTTACCTATGTTAGAACAAAATAACCGTAGC
TATCTGACAATTGCGATTGGCTGTACAGGAGGGAAACACCGTTCTGTCTATATCACCGAA
CAGTTAGGGGAATATTTCCAAGCTAAAGGGAAAAACGTGCAAATTCAGCATAAATCCTTA
GCAAAACATAAAAAAGCGAATACACAATAAGCTAACTTCGCGGTCTTAAATCCGTTACTT
GGCTAACAATTTCGCCGTCCGCCAAGCGCGTGAACACAGGTTCCCCCACACTAACCTGCT
TAAGTTGTGTAATTGCCACACCTTGCGCATTTTGTGCAATCGAATAGCCTCTTGCGAAGA
CTTTGAGTGGGCTTATGCTATCTAATTTCGTACATAAAGCGGCGAATTGATGGTGTTTGA
AGGTGAGCTCTCGTTTCAAAGCTACATCTAAACGGACTTTAAGTTGTGCCAAATCCTGTT
TTTGTTTCTGCAACGTAAATGGTAAGGGATTTTTCTCAACCCTTGCCCACAATACACGAA
GTTGCGCCTGTTTTTGTTGTAATACCGCTTGCATTGACCAATCTAAACGATGTGCCAGTT
GTTGCATTAACTGTTTCTGAGCCGAAAGTTGTCTTTGTGGATGCTGGTTATGCAAGCGCA
AGCGTAAACGCTGTAATCTATCGTCTTTTTGTTTAAATAAACGATCTAACGCCATCTCTA
GACGTTGACGTTGATAAACAAGTTGCTGTAATAAGGCCTGCGGATCTCGGCTAACGAGTT
CGGCTGCCGCTGACGGCGTAGGGGCACGTAAATCTGCCACAAAATCCGCAATCGTCACAT
CGGTTTCATGCCCTACCGCACTAATAATCGGGAGTTGAGAATGGAAAATTGCCCTTGCCA
CTATTTCTTCATTAAAACACCACAAATCTTCTAATGAGCCACCACCACGCCCCACTATCA
AGGCATCTACTTCTTGACGACGATTTGCCAGTTCAATCATTTGTACAATTTCCGCACTCA
CCTCTTTGCCTTGTACAGCTGTAGGATAAATCACGACCTGTAAGCTCGGATCACGACGAC
GCAAAATCTGCAAAATATCCTGTAATGCAGCCCCGGTTTGTGATGTCACAATACCGACAC
TTTTACAAAATGGTGGTAAGCTTTTTTTCAAATGTTGAGCAAATAAACCTTCTGCTGCTA
GCTGCATTTTCAATGCTTCAAATTGCTGCTGCAATAAGCCTTCACCTGCAGGGTGCATGC
TTTCGATAATCAACTGATAATCGCCACGAGGTTCATATAAACTGACACTGGCACGCACCA
GCACTTGCATGCCATTTTGTGGACGGAAACTCACACGCATATTTTTCATGCGAAACATCG
CGCAACGCACCTGCGCATTTTCATCTTTTAAAGTTAAGTACCAATGCCCCGAAACAGGTT
GTGTAAAATTAGAAATTTCACCCGTCAACCAAACTTGTCCTAGCTGATTTTCTAGCATAA
CCCGTACAGTTTGATTTAATTGTGAAACTGAGTAAATGTGTTCAGACATGGTGATAGCCT
TTGTAATGATTTGTGATCGGTTATCTTGCCCAACCGCGAACAAGAGCCCCTAAAATGAAA
AATACGCGGTTATTCCAGCAATACCCAGCCATCATCTAGCCAGTTACATAAAGAATCGAG
TAATAAATCCAAAGCACTATCTGGATCGTCAGCTTGCGCACATAACTGAGTTAAAAAAGC
AAAATCGAGTTGTTGACCGTCTGCTAGTGCTTTTAACACCTGTGCTTCAATCTCATTGAG
TTCATCTAGCCATTCACCGTTCGCATAAACGCGCAATGGATTTTCAAGATAAAGTAATTT
GCAGTTATTATCCTGCACAATCGTGCCATTTTCCGCTAAAATCGACCGCACTTCATCTAA
ATCACAATAGCCTTCTGTTTCAAGTAACTCATAACGTCTGCTGCTCACGGTGGTGGCAAC
GGCGTGTTGGAATAAACGATCAAATTGTGCAGAGTTTGCTAATTTGGCGAAAAACTGCTG
TTTCATATTTTCCACCATCACAGGATCTAGCTTACCTGTCGCTTGCGTTGCTGGACTTAA
ACGCAGTGGAATATTCAATTCCGTCAAATCAATCTCTGGCAACGCTTGGCAAATACCTTT
ATTGATGTTGTCGAATAAATCGGCAACATTCGGATAACGCAAACCAAAAGAAAAGGTTAA
ACAATCATCTTGTGCGACACCATAATGAGATAAGCGAGAAGGGACATACAAAATATCGCC
GGGTGCCATCACTTCATCTAAAATGAGCTCACCCATATCATCAAAAATACGAATTGGCTG
ATTGGCTTTAAATTCGGTACTTGGATCGCACCATTTACCTAATTGCCAACGGCGATGTCC
ATAGCCTTGCACCAAAAACACATCATATTCATCATAATGTCGACCGACTGAACCGCCTGC
TGGTGCATAAGACACCATAATGTCATCCCGTTGCCATTGAGGAATAAAACCAAAGGCGTG
CCATAATTGCCCTAATTCTGGCGACCATTGTTCTAAATTTTGTACTAATACAGACCATTG
TGCTGGCAAATTTTTAAAATCCTTTGCTGTTAATGGACTGCGTGCTAATTGCCAATTGTC
TTCGGAAAATTGTTTAATTAAACGAGAGGTCACGTCTTCTTGTTGAGCGAGCTCAATAAT
ATCATCCGGTTCAAACATCCCGACAATTTCAGGTAAGCCATTGCGAATCAATAACGGTTG
TTTTTGCCAATAATCACGTAAAAAAATCTCAGGGGTAATGTGTTCAGGTAAACAAAATTT
CATCATGCTCTCTTTCTGTTCGGTGTGATCTTTGCGGTAAAACCCAAAGGATCGGTTTAT
TTTTTCTTGGCTTGTGCCGCTTGCTGCTCTGCACGTTTACGGCGAATTTCTTTTGGATCA
GCTAACAACGGGCGGTAAATCTCGATACGATCGCCATCTTTGAGTTGATCGGTTAATTTT
GCTGGGCGACTAAAAATACCCACCTTATTTTCCCGCAAATCAATTTCGGTAAATTGTTGC
AAAATGCCCGATTGCAAAATCGCGGTTTGGATCATCGTCCCTTCTTCTACCATGAGTTTT
TTTAAATAATAACGTTCAGGATAAGCATACGCGATTTCAATCTTAATTTGCGCCATGATA
CACCTCTCTTGCGCGTTGCTTGAATGCGTCAATCATCTTGCTGGTTAAATGGGTAAAGAT
CTGCCCAAATGCCATCGCGATCAAGGGATTAGAAAACTCAAATTCTAATTTCAAGGCAAT
CTTGCAACAACACTCGTCTAATTCATCAAATTGCCATTCCCCTTGCAAAAAACGAAAGGG
ACCTTCCACCAATTGCATTTTGATCGAACGGTTCTCCACCATTTGATTGCGAGTCGTAAA
TTGCTGGCGAATGCCCGCTTTTGAAATCACCAGTTCCGCCGTTAATTCATGACCATTTTG
GGTCAAGGTACGCCCATTCACACAACCCGGTACAAATTCAGGATAACGTTCATAATTATT
CACTAATTGATACATTTGTGCAGCACTATAAGGCACTAATGCACTTTGATTAATTGTTGG
CATGAGGTTTTATTCTTGATTGAAAAAAATTCTGCTTATTATAGCGGAAAAGTGCGGTCA
AAATAAGGCAAGAATGGAGAAAATCTGTGTTTCAAAATTGAGAGTTGCGCTATTTTCCGC
TACAATAGCGCACTATTTTGACTGTTGGAAGAAGATCAATGTCTGAAATAAAATTAATTG
TTGGTTTGGGTAATCCGGGCGATAAATATGCCGATACCCGCCACAATGCGGGAGAATGGT
TAATCAATCGTTTAGCGCGCCAATTTCATTTTAGTTTAACGCCCGAGAGCAAATTTTCAG
GCAAAACGGCACGCACCGTCATCAACGGCAATGAAATCCGCTTTCTCGTACCAACGACCT
TTATGAATTTGAGTGGTAAAGCCATCAGTAGCTTGGCAAATTTCTATCGCATCAAACCAG
AAGAGATTTTGGTCATTCATGATGAATTAGATTTACCACCGGGTGTAGCAAAAATTAAAC
AAGGTGGCGGACATGGTGGACACAACGGTTTGCGTGATACTATCGCGCAATTAGGCAACA
ATAAAAACTTCTATCGCTTAAGAGTTGGCATTGGACATCCTGGTGATAAAAATTTGGTTT
CAGCGTATGTGTTAAATAAACCGTCACCTACCGATTGGCAACTGATTGACAAAGCTTTAG
ATGAAGCCACAAGTTGTGTAGATATTCTGATTAAAGATGGCATTACTAAAGCCACCAACC
GTTTAAATGCGTTTAAAGCATAAAAAAGATTAATAGTTAAAAAGTAAGGAAAAACTATGG
GATTTAAATGTGGCATCGTGGGTTTACCTAACGTCGGTAAATCAACCCTATTTAATGCAT
TAACCAAAGCGGGGATTGAAGCCGCCAACTACCCGTTTTGTACCATTGAACCTAACACGG
GGGTTGTACCAATGCCCGATCCACGTTTGGACGCCTTAGCGGAAATCGTCAAACCTGAGC
GCGTGTTACCGACTACGATGGAATTTGTGGATATTGCCGGATTAGTCGCAGGCGCCAGCA
AAGGCGAAGGCTTAGGCAATAAATTCTTAGCCAACATCCGTGAAACCGATGCGATTGGGC
ATGTGGTTCGTTGTTTTGAAAATGATGACATCGTTCACGTCGCAGGACAAATTAATCCTG
CAGAAGATATCGACACGATCAATACCGAATTGGCATTAGCAGATTTAGACAGTTGCGAAC
GTGCCATTCAACGTTTACAAAAACGGGCCAAAGGCGGCGATAAAGACGCCAAGTTTGAAT
TGTCTATTATGGAAAAAATCCTGCCTGTGCTGGAAAACGCCGGCATGATTCGTTCCATCG
ATTTAGACAAAGACGAACTACAAGCGATCAAAGGTTATAACTTCTTAACCTTAAAACCGA
CAATGTACATCGCCAACGTCAATGAAGATGGCTTTGAAAACAATCCATATCTTGATCGCG
TCCGCGAAATTGCAGAAAAAGAAGGCGCGGTCGTGGTGCCAGTCTGTGCAGCGATTGAAT
CGGAAATTGCCGAATTAGACGATGACGAAAAAATCGAGTTTTTACAAGATTTAGGTATTG
AAGAGCCGGGCTTAAACCGCGTGATTCGTGCGGGTTATAAATTACTTAACCTACAAACTT
ACTTTACAGCGGGTGTCAAAGAAGTGCGTGCGTGGACAATTCCAATTGGTGCAACTGCAC
CCAAATCAGCGGCTGTGATTCACACTGATTTTGAAAAAGGCTTTATTCGCGCTGAAGTGA
TCGCCTATGATGACTTTATCCAATACAAAGGCGAAGCGGGTGCAAAAGAAGCCGGTAAAT
GGCGCTTAGAGGGCAAAGATTACATCGTACAAGATGGCGATGTAATGCATTTCCGCTTTA
ACGTCTAAAATTTTATAAAAAAGCACCGCACTTTATCGCAATAAGTGCGGTGTTTTTTTG
TTTAGTTTCATAATAAAAATAAGAGAAGACAGTATGTCGAATAAAAAAATCGGTTTATTA
TCCCTCACCGCCTTAGTGTTAAGCTCGATGATTGGCTCGGGGATTTTTAGTTTGCCACAA
AACATGGCGGAAGTGGCAGGTGCACAAGCACTCGTTATTGGTTGGATCATTACTGGTATT
GGGATCATCTTTTTAGGTCTTTCCTTTTTCTTTATTTCCCGTTTACGTCCTGAGTTAGAC
GGCGGCATCTACACTTATGCTCGAGAAGGTTTTGGCGATTTAGTCGGTTTTCTCTCTGCT
TGGGGTTATTGGTTGTGTGCTACCATTGGTAGCGTTGGCTACTTAGTGGTCGCCTTTGAG
GGAATCGGTTTATTTACCGATAGTCCTAATCGTATCATTTTCGCTCAAGGCAATACGATT
TTCGCCTTTCTAGGCTCTTCTTTAGTGGTTTGGTTAGTGCATTGGCTGATTACACGAGGA
GTCAAAGAAGCAGCATTTTTAAATCTCTTAGCGACTTTTGTCAAAGCTTTTCCGTTAGTG
TTGTTTATTGTATTAGCCGCTTGGTTTTTCTCACCAGAAACCTTTAACCATGATATTCAA
GCCACAAATTTAAATCATTCCATTACTGATCAAGTGAAAAACACCATGTTGATCACACTC
TGGGTATTCGTTGGGGTTGAAGGGGCAGCAGTGTTATCCGCTCACGCCAAAAAACGCAGT
GATGTGGGGTTAGCCACGGTGTTGGGGATTGTGATTGCCTTAATTTTATATGTGGCGATT
ACCGTATTATCTCTGGGGATCTTACCACGTGAAATGATCGCCAATATGCCCAATCCGTCG
ATGGCTGGTCTGCTAGAACACATGATTGGCAGTAGCGGTAAAATCATTATCACCGCCTGT
TTAATTGTCTCTGTGTTAGCGTCTTACATTAGTTGGACTATGTATTCTGCCGAAGTCCCT
TATCGTGGCGCGCAAAACGGGGCGTTCCCGAAAATCTTAAATAAGATCAACGAAAACGAC
ACGCCAATTAACTCTCTGTGGTTCACTAACCTCGTGGTGCAATTCTGTCTCGTGTTGGTA
TTAATGACAGGTAAAAGCTATAACGCACTGTTGTTAATTTCCACCTCTATGATCTTAGTG
CCGTATTTCCTGATTGGTGCCTACTTATTGAAATTGTCTATTCAACAAAACAGTGCTTGG
TATATCAAGCTTACTGGGTTACTTGCCTCAATTTACGGAGTCTGGATTTTATATGCCGCC
GGACTAGATCATTTATTGTTATCGATCTTGTTGTATGTCCCAGGGATTGGAATCTACTTA
TATTCTCGCTATCAGCACCAAGGCAAACTTCATTTTAATCAAAAAGAGAAAGCACTATTG
CTCTTTATTGCTATCGCGTTTGTGTTAGCTATTTACAATAGTGCCGTTAATGTCAATTGG
AATTAACCTGTTAATCTTCAATCAAACAGAAAAGTGCGGTCAGTTTTTAACAATTTTTTG
AAAAACTGACTACACTTTTTTTCTCCCAGTCCTGCCCCTGCCTCGCCCTTGTGGTCAGAG
CAAAACTTTGCGACAATCGGACAGAACGTTTGTTTTTTTGTTAGGAATCGCCCTATGACA
TTATCTGAGCTACTTCATCACCGCCGCGCCGTACGTTATTTTGATCCCGACAAACCGCTT
GATAGTGAAAAAGTGACACAATGCTTGCAGTTGGCAACTTTGGCACCAAGCAGTTCTAAT
ATGCAACTGTATGAGTTCTACCACATCACTGATAAAGCCCTTCTTGCACAATTAGCCACT
GCCTGTTTAGGACAACAAACAGCAACCACAGCACAACAAATGGTAGTGTTTGTGACTCGC
CAAGATTTGTATAAACAACGCGCCCAAGCAGTTTTAGCCTTTGAGAGCGAAAACATTAAG
CGCCATAGTCCACCTGACCGCTGGGAAAATCGCCTAAAGGGTAAAACGCTCTATTATGCA
AAACTGATGCCCTTTATTTATGCACGTTGTTTTGGTTTATTAGGTTTGTTTCGCAAGGGA
TTAGCTTATGCTATCCGTTTATTTCGTCCTGTCAGCACTGAAGTATCGGAAGCGGATGTG
CGTGTGGTGGTGCATAAAAGTTGTGGGTTGGCGGCACAAACCTTTATGCTGTTAATGGCG
GAACAAGGTTATGATACATGCCCAATTGAGGGATTAGATGGTGGTAAAGTGAAAAAGCTT
CTTTCGCTCCCACAGGGTGCTGAAATCAATATGATTGTGTCATGTGGGGTACGTAAAGCT
GGACGAGGCATTTGGGGTGATCGCTTTCGTGTGCCTTTTGATGAAGTGTATCATAGAAAA
TAAAATCAAAGAGATAAGGAAAAAGGACACGAAAAAGTAGTTAAAAATGTACCGCACTTT
TAACCACTTCGCTCAAATCTAAGGTCATAGTCTGTCGTCTTGCCAAAAGTTGTAATACAT
ACCGCACGTTATTGTGCGGTATGCGTATTGACTTAACTCACTACCTCTGCCTGTGTTAAT
ACGACCTTTTGCAAGACTTTAATCCCTGCGTCAATATCTTGCCATTCGGTAAACTCCAAC
GGATTATGACTAATACCCCGATGTGAAGGTACAAAAATCATTCCCGTTGGGCAAAGTGTT
GCCATATGCATTGCATCGTGCCCCGCCCCACTTGGCATCACTTCGTAACTATAACCGAGA
GTTTCAGCACTTTGCCTAATTTGCTCAACCATCTCTTGCGGCAATAATACAGGGTTATCT
TTTGAAATCAGCTGTAATTCAATCTGCAAGCCTCGTTTTTGTGCGACTTGTTCAATCTGC
TGTTGTAACGCCGTAAAGACTGACTCTCTGGCTTCCACATGAATACCACGAATATCAACT
AACAGTTCGCAATAGCCCGGTACCACATTCATTACACCGGGTTTTGCCGTCAAATTCCCC
ACGGTTGCTACCGTAGCATGCCCCGCTTCAATCGCAGCTTGCTCAACAGCGAGCGCCAAT
TCTGCACCACCCAATAACGCATCATGACGATAATGCATCGCCGTGGCACCAGAATGATCC
GCTTGACCTTGAATTTTCACCACGCAACGAATTGGTGCGGCAATACCGGTCACCACACCA
ATGGTTTTGTTTTCATTTTCTAAACGAGGACCTTGCTCAATGTGCAATTCTACAAAACAT
TTAAATTCTTCACCGGTACGTTTTGCGTGGTGAATTGTCGAGAAATCCAACCCAATATCG
GCTAACGCTTGCGCAAATGCCTTGCCTTGTTTATCACGCAAGTGGCTTAAGCCCGCCTGC
TCCACCACACCACACATCACTTTACTGCCTAAGGTAGCGTAGTTAAAACGACTTGATTCT
TCACAGGTAAAAATAATCAGTTCTAAGGGATAACGGGTTTTAATGCCTTGCTCACAAAGT
TGAAATAAAATTTCCAACCCTGCTACCGATCCCAATGGACCATCCAATTTCCCCGCATTG
ACCACGGTATCAATATGCGAGCCAAAGGCGACGACTGGCAGATGATCTTCAATACCTGCT
TTACGAATAAAAAGATTGCCGATTTCGTCACGGCGAATCGCAAGATCATAAGTTTGACAT
AAATCGACGATATATTTATGCGCTTTTTCATCTTCTCGGCTAAATGCCAAACGGGTTAAT
TCGCCTTCGACAGAAGACATTGAGGCGAGCGTGTCAATAATAGATTGCACGCGAGCTAAA
TTGATCGACATAAAGACTCCTTAGTTGATAACAAAAAAGCAGTGCTCAACACACTGCTTT
TGCAGGATAACGCCACTTATCCTTGTACAACATTCATACTGGCTTGACAACCCATTACAG
CACAGATACTTGAATTAGATCATATAATCTTTTATAAATCGATGATTTTAACGTGCAATG
CTTTTTTAAAAAGTTTTCCTGTTCTATTTCACTAATTCACCAATTAATCCAATCACTTCT
TGCACTTGCGCAGTCGATAGCGCGCCTTCATGGACAAATTTGACTTTGCCCGCTTTATCT
AACACGACAACCAAGCTTTCTTTTTCCTTTAATTGCCAAGCTGCTTTTACCGCACCGCGT
TGATCTAACACCACTTGGCTATGCGCATTGGCTTTTTTGCCTTTTTCTGCACCACTTTTT
ACAAAACTGCCCGTGCCGAAGGTCGCGTCATCAGCATTAATAATCGTGGTTGTCTGATAT
TTGGCACGATCAAATTGTGCCCCTTTAATCGCCTCAATTAATGCTTGATTACGTTCTTTC
ACATCACGTCGTCCTGCAATGTGGTTCACGACACGTACTTTTCCCACTAATTGTGCCGAA
TGCCAAGCATGATACTGCACCGCCTCACCTTTTACACTCAATTCTCCATCTTCAGCAACA
CTAACAGATGCTAAAGGTTGATTTAACTGGATATTATGGGCATGCGCTGAAAATGCGCAA
AATGTGGCTAACCCTAAAACAAATGTCATTTTTTTCATTTTCTTTACCTTGTTAACTCAA
AGAGGATGCATTCTACCGAAAAACAAAAAATAAACAAATCAGAGCTGTTATTCACATAAT
TTTGGCAAAATTGCGCTTTTTTGCTATAATTTCGCGTCATTTTTATTGAGAGGAAAATTT
ATGGAACAAATGCCAACTTGTCCAAAATGTCAAAGTGAATACGTTTATCATGATTCAATC
CATTTTGTTTGCCCTGATTGCAGCTATGAATGGTCAGGTCAAGAACCTGTAGAAAGTGAT
GAGAAAGTGGTGAAAGACAGCAACGGTAATCTTCTACAAGATGGTGATTCAGTTATCTTA
ATTAAAGATCTCAAAGTAAAAGGCTCGTCTATCGTGTTAAAGAAAGGCACCAAAGCCAAA
AACATTCGTTTAGTCGATGCCGATCATGATGTTGATTGCAAAATTGATGGGCAAAGTTTT
TCATTAAAATCAGCGTTTCTGAAAAAAGCCTAATCTCACGACGTACTGTTTTTTACGTGA
TAAACAGTACGTTGACTTATCGCCGACAGCGTGCCAAACCATGACTACTGCCACCGGGTA
AACACTCACAGGCTTCTCCATCATGATCACCATCTAAATGATAAGCCTTATATTTTTCCA
TGTACGCTTGTGCTTCAGCTTGCGTAGCGAAATGCTTACAAGTTACTCGCTTAGCGTGCG
CAGAACAGGCTGTTATAGCAATCATTAAACTTACCCATATTCTCTTCATCACGTCTTTCC
CTGCTTTGTTGCTCTCTTATAGTCCTCATTTTAACCAACTATTCTCGCTATCAGAAACGA
AATTATTTGATCCAGTTCACAGATCAGACAAAAGCTTTTTGCACTTTTTCAATTTCCTCT
TAGACTAATCACTAAGTCATCGAAACGTTTCGATGAGAAAGAAAAATCTATTGAGGTACG
TCATGAAAAAAACCGCCCTATTAAACGCCCCGTTATCCCAAGTAATCGCGACATTAGGTC
ATACCGATAGCCTCACGATTTGTGATGCGGGACTGCCGATCCCTAAACAGATAGAACGTG
TTGATTTGGCTTTAAGTGCAGGGGTGCCAAGTTTTCTTCAAACTTTTCATGCGGTAGTCA
CAGAAATGTTTGTAGAAAGAGCCATCATTGCCGAAGAAATCAAAGAAAAAAATCCGAAAA
TACTGACCGCACTTTTAAACAGTTTGGCTCAACTTGAGCAACAACAAGGTAACCAAATTG
AGGTGCAATATGTCAGTCATGACATGTTCAAAACGTACACGCATGCAAGCAAAGCAATTG
TACGTAGTGGCGAATGTAGTCCTTATGCCAATATTATTTTGTATTCTGGCGTTCCATTTT
AAAGGCGGCGAATATGCAACACGAAACCTTACTCCACATCCAAGGAATTGATAAGTCTTT
TCCCGGTGTCAAAGCGCTCAGTAATGCTTGCTTATCCGTTTATGCAGGACGTGCCATGGC
ATTAATGGGGGAAAATGGTGCGGGTAAATCGACCTTAATGAAAGTGCTCACCGGCATTTA
CAGCAAAGACGCAGGCACAATTGAATATTTAGGTAAACAAGTCACCTTCAAAGGACCAAA
AGAGTCGCAAGAAGCCGGCATCAGCATCATTCACCAAGAATTGAATTTAGTTGGCAACCT
AACAATCGCAGAAAATATTTTCTTAGGCCGTGAATTTGTGACGCCTTGGGGAAGTATTGA
TTGGAAAAAAATGCACCAAGAAGCGGACAAATTACTTAAACGTTTAGGTGTTAGCCATAG
CAGCCATCAATTGTGTTCCGAATTATCAATTGGTGAGCAACAAATGGTTGAAATTGCCAA
AGCACTCAGCTTTGAATCTAAAGTCATTATTATGGATGAACCCACCGATGCACTAACCGA
TACGGAAACAGCCGCTTTATTTAAGGTGATTCGGGAACTCAAAGCCGAAAAACGTGGCAT
TGTCTATATCTCGCATCGTATCAAAGAGATTTTTGAAATTTGCGATGATGTGACGGTATT
ACGTGATGGTGAGTTTATTGGTGAAAAAGCCGTCAATGTATTAGATGAAGATCAGCTGAT
TGAAATGATGGTTGGACGCCGTTTAGATGAACAATATCCACATTTAGATAAACCTCGTGG
CGAATTATTGCTTGAAGTCGAAAATCTCAGTGGCAGTGGTGTACATGATGTCAGTTTCAC
ATTACATCGAGGAGAAATTCTAGGGGTTTCTGGTCTGATGGGAGCGGGACGAACAGAGCT
TATGAAAGTGTTATATGGCGCGCTACCCCGTTCAAGTGGCAAAGTGCGGTTAGCTCAGCA
AGAAATTCACAATACTTGCCCACAAGATGGCTTAAATCATGGCACTGTGTACATTTCCGA
AGATCGCAAAGGTGATGGCTTAATTTTAGGCATGTCAGTGAAAGAAAATATGTCACTCAC
CGCTTTAGCCTATTTTTCTAAATCTATTCAAATTGATCACAAAGCAGAACAATTGGCAGT
GGGTGACTTCATCACCATGTTTAATATCAAAACACCAAGCCAAGAACAGCAAATTGGGCT
CTTATCTGGCGGTAATCAGCAAAAAGTGGCGATTGCTAAAGGCTTAATGACACGTCCCAA
CGTGTTGATTTTAGATGAGCCAACACGTGGCGTGGATGTGGGGGCGAAAAAAGAAATTTA
TCAACTCATTAATGAATTCAAAAAAGAGGGCTTAAGTATCATTTTAGTGTCCTCTGAAAT
GCCAGAAGTGCTTGGCATGAGTGATCGTATTTTGGTCATGCATGAAGGGCGAATTAGTGC
AGAATTCCAACGTGGTGAAGCCACGCAAGAAAAATTATTAGCCGCAGCCATTGGCAAAAG
TGCGCTCTAAACCTGAAGGATTTATTATGACAACTCAAGCAAAACCATTCCAATTCGGTA
AATTCTTAATTGAACAACGTTCCATCATTGCCTTACTGGTGCTGATTGCGATCGTCTCAA
TGATCAATCCTGACTTTTTCAGTGTGGATAATATTCTCAATATTTTACGCCAAACTTCAG
TCAACGCAATTATTGCCGTCGGGATGACATTTGTGATCTTGATTGCAGGGATCGATCTTT
CGGTCGGTTCGGTACTTGCATTAACGGGGGCTATTGCCGCCTCGATGGTCAGTACTGAGT
TACCAATACTGCTCGTCATTCCAATCACACTCTTGATTGGTACATTACTGGGCGGGATCA
GTGGTGTTATTGTCGCAAAAGGGAAAGTACAAGCCTTCATTGCTACTCTCGTAACCATGA
CCTTATTACGTGGTGTGACCATGGTTTATACCGATGGACGCCCAATTAGTACAGGCTTTT
CGGAAGGTGCGGATACGTTTTCGCTGTTAGGCACGGGTTATGTATTCGGTATCCCTGTCC
CAATTTGGATTATGGCATTTGTCTTTGCTGCCTCTTGGTATGTATTAAAACATACACGTA
TTGGGCGTTATATTTATGCACTTGGGGGGAATGAAGCCGCTACCCAATTATCTGGCATTA
ACGTCAATAAAATTAAAATCTTTGTTTTTGCCGTCAGTGGCTTCTTATCTGCCCTTGCCG
GTCTGATTGTCACTTCACGTTTATCCTCTGCTCAACCGACTGCCGGTGTGTCATATGAGC
TTGATGCGATTGCCGCGGTTGTGGTCGGCGGAACGAGCTTAATGGGCGGAAAAGGACGCG
TCATGGGCACTTTAATTGGCGCATTGATTATTGGTTTCTTAAATAACGCGCTGAATTTAC
TGGATATTTCCTCTTACTATCAAATGATTGCAAAAGCATTAGTTATCTTAGTCGCGGTTT
TAGCGGATAACTATTTAGGCACCAAAAAAGTTTAACCCACTCACTCTGTAAGGAGAATGC
AAATGAAAAAACTTCAAAAACTCACAACGTTAGCCTCGGCATTGATGTTAAGTTTGGCAG
TCAGTGGTACTGCACTGGCTAAAGAAACTATTGCTTTGGCTGTTTCAACGCTCGATAACC
CTTTCTTTGTGACACTCAAAGACGGTGCACAGAAAAAAGCCGATGAACTGGGCTATAAAT
TGGTTGTTTTAGATTCACAAAACGATCCAGCAAAAGAATTAGCGAACGTAGAAGATTTAA
CTGTTCGTGGGGTAAAAGTCCTTTTAATCAACCCAACTGATTCTGAAGCCGTGGTCAATG
CCGTGAAAATGGCAAATCGCAATAAAATTCCGGTCATCACTTTAGACCGTGGTGCAGTTG
TGGGAGACGTCGTCAGCCATATTGCGTCTGATAACGTCGCTGGAGGGAAAATGGCGGGCG
ATTTTATCGCTGAAAAACTTGGCGCAGGGGCAAAAGTCATTCAACTTGAAGGCATCGCGG
GCACCTCAGCAGCACGTGAACGCGGAGAAGGCTTTAAACAAGCGATTGACGCTCATAAAT
TTGATGTGCTTGCAAGCCAACCCGCCGACTTTGACCGTACCAAAGGGCTTAACGTAATGG
AAAACTTGTTAGCCAGCAAAGGGGATGTTAAAGCCGTCTTTGCTCAAAATGACGAGATGG
CGTTAGGGGCATTACGTGCTATCAACGCAGCCAATAAAAAGGTGTTAGTCGTTGGCTTTG
ACGGTACCGATGATGGTGTAAAAGCAGTGCAAACAGGTAAAATGGCCGCGACCATTGCTC
AACAACCTGATTTAATTGGCGCATTAGGTGTGGTAACTGCAGATAAAGTCTTGAAAGGTG
AAAAAGTGGAAGCCAAAATTCCTGTTGATTTAAAAGTGATCCATAAATAAGATCATCATC
AAGCTTCGATGGGGGCAAGCTTAGGGCTTGCCCTATATCACCTCAACATGAAACACAAAA
TAGCGAAGAACATATGAAAAAATTAACGGTACTTGGCAGTGTAAATGCCGATCATGTCAT
TTCTGTCCCACACTTTGCTCAACCCGGTGAAACCCTCACAGGCAATCATTACCATATTGC
GTATGGAGGAAAAGGTGCAAACCAAGCTGTTGCGGCTGCTCGCTTAGGTGCCAATATTGA
TTTTATTGCTTGTATTGGTGATGATGCGATTGGACAAGCAATGAAAAAGGCTTTCCAACA
AGATGGCATTAATACACAAGCCGTTGTAGAAATTGCCGATCAAATGACAGGAATCGCCAT
GATTCAAGTCAACGCACACGGGGAAAACAGTATTGTCATTGCCGCCGGAGCAAATGCTTA
TTTAACGGAAACTGTCGTTGAACAATTTGCGGATAAAATTACGCAAGCGGATACTTTATT
AATGCAACTTGAAACCCCTTTAAGTGCGGTCATTTTCGCGGCAAAATTGGCTAAATCAGC
CAATACTAAAGTGGTGTTAAATCCGGCACCGGCCCAGCCACTTCCCGATGAGTTACTCAC
GCAATTGGACATGATTACCCCTAATGAAACAGAGACTGAAATCTTGACTGGGGTGAAGGT
CGTTGACGAACATTCTGCTGCGCAAGCGGCGGCTCTCTTTCATCAAAAAGGCATTGAAAC
GGTGCTTATCACTTTAGGCTCAAAAGGGGTTTATGCAAGTCAGAAAGGTGCGCCGGGCAA
AATGGTCGCAGGCTTTCGTGTCGATGCGAAAGACACAACTGCCGCAGGTGATACGTTTAA
TGGCGCTTTAATGACTGCATTGTTAGAAGATAAACCACTTGCTGATGCCATCCGTTTTGC
CCATGCTGCCGCAGCAATTAGCGTCACCAGAGCGGGCGCACAACCTTCAATTCCGACTAG
ACAAGAAACCCTCAACTTTTTACAATCACATTAAAACCATGTAGGGGAAACTTACCCCTA
CTTTTTCACGTTTTCAATGACCTAGCAACATTCGCTACACGATAAGAGAAACTACAATGG
CAACTATGAAAGACATCGCAAGGATAGCGAAAGTATCCACGTCAACCGTTTCCCATGTCA
TTAATAACTCTCGATTTGTTAGCGATGAAATTCGCGATAAAGTGATGCATGTTGTTAAGG
AACTGAATTACACACCTTCCGCCCTCGCACGCAGTCTAAAAGTCAAAGAAACCAAAACAA
TCGGCTTATTAGTCACCGCCACTAATAACCCTTTCTTTACTGAAGTCGTCAGTGGCGTAG
AACAATATTGTCACCAGCATCACTATAATTTAATTCTCTCGAACACAGAGGGCGATACGG
AGCGCCTGCGCCATAATTTACAAACCCTCATTCAAAAGCAAGTAGATGGTTTGTTACTGA
TGTGTTCCGATGCCCGTATTCAAATTGGTAAAGATTTGAATGTCAATTTACCCTTTGTGG
TAATGGACTGGTGGCCTACAGAAGAAAAAGCGGACAAAATTTACGAAAACTCCGAGTATG
GTGGTTACTTAGCCACTAAGCAGCTGATTGAAAAAGGGCACCAACACATTGCGATTATTA
CCGGTAATTTAAAAAAGTCACTTGCACAGAATCGACTAGATGGTTACAAAAAAGCCCTAA
AAGAAGCCAATATTCCCTTACGCGAAGACTGTATTATTGAAAGCCATTTTGATTTTGAAG
GCGGCAAACGCGGTATGGAGAAAGTGCTCGCGTTACAGCCACGCCCAACTGCCGTCTTTG
CTTGTAGTGATAGTATTGCCTTTGGTGCGTATCAAACGGTTTGGCATCAAGGTCTCCATA
TTCCACAAGACATTTCTATCATCGGCTACGATAATATTACTTTAGCCGAATATATGTCGC
CCCCCCTAACCACGATCAATCAACCTAAAGCGGAATTAGGTAAATTAGCCGTAGAAACCT
TACTCCAGCGGATCAAAAATCCAACAGCAAAACACCGTACATTATTACTTGAACCTCAAT
TAGTTTGGCGAGAATCTGTTAGACAGCTGTATCAAGAAAAACGTGGGTAAATCCCACGTT
TTATTTAAGGTGTGAGCTCAACAGGCTTAATAATTTCACTTGGATAACAGCCCAATACTT
TTAAATAATGACTATATTGTTTTAGCTCGTCTAAAGCTTGCTGTGTCTCCGGATTATGAA
TATTCGCCTCAATTTCAAGATAAAACATTTCTTCCCATGGCTTACCATAGATTGGACGCG
ATTCCAGTTTGGTCATATTAATTTGATGCTTTTTAAACACGAATAAAGCATCAACTAATG
CCCCCGCTTGTTGCGATGTGGTCATCAACAATAGCGTTTTCGTGTGAATCTGTGGTGACA
CTTGCAATGGTTTCTTCGCTACCACAATGAAACGAGTAATATTGTTGGGTTGGTTGGCTA
TATCTGATTTCAGTACCGTTAAACCGTATAACGCCCCGCCATCCGCATTTCCTAACGCTG
CAATATTCGGCTTATTTAAGCTTGCCACTAATTGCATCGCATGAGAGCTGCTTTCACAAT
ATTCAATGTGAACACGTTCTAAGCCTTTAATAAATTGGCTACATTGTTGGATAACTTGCG
GATGACTATATAATGTTTCAATTTGACTCAAATCATCCTGTCCATTCACTAAGACACAAT
GCCGAATCGGATACGCCAGCTCACCTACTAAAGAAAGATCGGTATGTTGCAATAAATCAT
ACACTTCATTAATAGCACCCGACGTGGTATTTTCCAGTGGTAACACACCATAATCTGCCT
CACCTGCGCTGACTTTCTCAAAAATCTCATCAAATGAGCGACAGCTCAGTTCCACAAAGG
TTTCTTGATAACGCGTTGCATAACTTCTCGCCGCCAAATGTGAATAAGAGCCACGTTTGC
CTAAAAACGCAATATGGATATTCTGTTCACGTTGCGCATTCAGTTTTTTTTGCAAATAAA
CTTGTTGTGTGGCAACGGAATCTTCAATAATACGCTGAAAAATATCGGTAATATATTGTG
CTTCTAATTGGTAGTTTTGATTTTCAGCAAATTGAATGAGTTCTTGCAACAATTGTTGTT
CACGCTCAAGATCACGAAGGGGTTTCTGCGTGATTTCTTTACTGCGCGCCACATCAAAGG
CTAAGCGATGACGCTCTGACAATAATTTCAATAAATTTCGATCAAGTTGTGTGATCTGTT
GACGAATCTCACTTAAATCCAAAGACATATCCTTTCCTGTAGGCTGAAAATTTAGCAAAA
ACGGACCGCACTTTACTGCCTCTTAAAGTGCGGCATATAGAATTTCGTTAACGGCTTGGC
GATCTAAATGTTGATGTTCACCTAAGTTATACGCCTGATGTTCGGCTAATTTGTCTAAAA
TAACAGAAAATTGGCTATCATCAATAGCATAATCAGAAAAACGTGTTTTTACCCCCATTT
GTTCAAAAAATTGGCGTGTTTTTTCAGTCGAAACCTGTATAGCCTGTTCTTCATCACCTT
GATAATTCCAAACACGTTGCGCAAATTGAATCAGTTTTTCTCGTTTATTGGCTTTTTGAT
GCTGCATTAAGGCTGGCACAATAATCGCGAGCGTTTGAGCATGATCCAAACCATAAAGAG
CAGTAAGTTCGTGTCCAATCGCGTGTGATGCCCAATCTTGTACCACACCCACGCCTAAAA
TCTCATTCAATGCCATGGTCGCTGCCCACATGATATTCGCTCTTGCATCATAATCTGTTG
GATTAGCTAACACTTTCGGTCCTTCCTCAATTAAGGTTTGAAAAACACCTTCAGCAAAGC
GATCTTGAATTTTTGCTTGCTGAGGATAGGTCATATACTGCTCAAACGTATGTACAAAAG
CATCGACCACCCCATTGGCAGTTTGTTTTTCGGGTAGAGAATAGGTCGTTGTCGGATCTA
ATACCGCAAAGACAGGTCGGACTAAAGGGGAAGCAAAGGACAATTTATCCCCAGTTTGTT
GACGGCTTATCACCGCATAACCATTCATTTCCGATCCTGTTGCAGGCAATGTCATAATGC
ATCCAAGGGGTAACGCATATTGTACGGGGTGGTGTTTGGCTAAAATATCCCAAGGTTCGC
CTACGAACTTCACCGCACTGGCAATAAATTTACTGCCATCGAGCACCGAACCACCGCCTA
CGGCTAAAATAAAATCTAAGTTTTCTTGTTTCACAACCTCAACGGCTTTCATTAACGTTT
CATAACGCGGGTTAGGTTCGATCCCCGAAAACTCGCGCCAATAGAACCCCGCCAAAGCAT
TTTCCACTTGGGCAAACACGCCATTTTTCTTTACACTGCCACCGCCTGTCGTGACTAAAA
TCCGCGCATCTTGAGGAATATGCTCACGAATCGCCTGAATTTGTCCTTCACCAAAAAGTG
CTAAGGTAGGTAATTGAAATGTAAAGTTAAGCATAATTGTTCTCCTCTGTTCTTTCATTG
CGTTCTCGCTTAAACACACAATAAGATAAAATAACACGGATATTGGGAAATCAATCTCCA
CAATATCAAAAAGAAAAAAGCTATACTTCGTGAGAAATATAGCTTTTTCATGCAAAATGA
ATAACGTTAAATCAGCACTTGTGTTGGTGCTTCATAACCATGTGGAACGGCTTGTTTGTC
ATCAAATGTCACAAACTCCCACGCTTCTTGATTAGCTAAAACCGCACGCAATAATTTGTT
ATTTAGCCCATGACCGGATTTATAGGCTTTAAAGTCACCGATAATGTTATAACCCGCCAT
GTATAAATCACCAATGGCATCTAACATTTTATGACGCACAAGTTCATCTTTAAAACGTAA
GCCGTCTTCGTTCAAAATACGATAATCGTCTAACACAATCGCATTATCTAAACTGCCACC
TAGCGCTAAACCTTGCGATTGAAGATATTCAATATCTTTCATAAAGCCAAAAGTTCTTGC
ACGGCTAATTTGTTGAACAAAGGCTTGTGCGGAGAAATCCATCACATAATTACGCACATC
TTTACCAATCGCAGGGTGCTCAAAGTCAATGGTAAAGTCTAAGCGGAATCCATTATATGG
CGTGAACTCTGCCCATTTATCGCCATCCTCAACACGAACTTTTTGTTTGATGCGAATAAA
TTTTTTCGCTGCGTTTTGCTCTTCAATACCCGCATCAAGTAAAAGGTAAATAAACGGACT
GGCGCTACCATCCATAATTGGAATTTCCGGCGCATCCACTTCAATAATCACGTTATCAAT
ACCTAATCCAGCTAACGCGGCATTCAAATGTTCAACCGTTGAAATACGCACGCCTTCTTC
ATTCACTAAACAAGTACACAGCATTGTATCACGTACAGCATTGGCATTTGCCGGGAACGT
CACTGGCGGATTTAAATCCGTACGACAGTAGATGACACCCGTATTTGCCATAGCGGGACG
TAACGTCAAGGTTACTTTATTACCACTATGTAAGCCTACGCCGGTGACTTTAATGCTCTG
TTTTAATGTTCTTTGCTTAATCATATCTTTCTCTTAACTTATTGTGATAACAACAAGGTT
AATTTCAATTTATTTATCTGTATTGCGGATGAAATTTTGCACATTAAACAAATTTTCATC
TTTTTGCAAGTTATTTGAGGTACGCGCTGTGATTGGCGTATCCAAAATACTGGTTTTGGT
TAAATCTGTTGGTCGTGGTGGCACATGCCCTTGCTGAGCACCATAACCAGAACTTGGGGT
CGGATGACCACTCAAATTCGCAGGTTGTAACGGTCTTGACTCACCGACCGTGTGTTGAAT
AGGCTGTTGTTGACGATGTGGCATCGGCATCTCTGGCGCTTCAATATCGCCAATACCTGT
TGCAACAATGGTCACACGAATTTCATCAACCATTTCAGGCACTAGCGTGGTACCAATTAC
AACAGTGGCTTCTTCTGAGGCAAACTCAGCGACAGTCTTACCAACTACATTAAATTCATC
AAGCCCGAGATCCATACCCGATGTGATATTAACTAATACCCCTTTAGCGCCGGATAAATC
AACACGTTCTAATAAATCACTTTTCACTGCAATGCGTGTCGCTTCTTCAGCACGACCTTC
GCCAGCCGTACCTTTACAAGAACCAAAGCCAATCATCGCTTGTCCCATTTCTGACATCAC
CGTACGCACGTCAGCAAAGTCCACGTTGATTAACCCTGGAGAGGTAATCATATCCGAAAT
CCCAGTCACAGAATTACGTAACACATCATTAGCCGCAGAGAAAGCTTGAAGCAACGTCGC
ATTTTTAGGTAACGCTTTAGCCAGTTGCTCATTTGGAATAATAATCAGAGAATCGACGTG
TTTAGAAAGTTCTTTAATCCCCATTTCAGCAAATAACATCCGTTTTTTGCCTTCAAAAGA
GAACGGTTTTGTGACGACAGCAACAGTTAAAATACCCAGTTCTTTAGCAATTTGTGCAAC
GATTGGCGCGGCACCTGTTCCTGTACCACCACCCATGCCCGCTGCGATAAAGACCATATC
TGCCCCTTCAAGCATCGCCCGAATAGCTTCTTGGTCATCTTCTGCCGCTTTACGTCCAAC
ATTCGGATTGGCACCTGCACCTAAACCTTTTGTTGTTGAACCACCAATTTGGACGGTTTG
CTGAACTTGGCTTTTACGTAAAGCTTGTGCATCTGTGTTCACAGCATAAAAAATAATTTT
GCCATGTTCATCTGAATTCATGACTACTTCATCTAAAAGTGTTCCACCAATATCATTTTT
AATCATATTGGCTACCATGTGGTTAACAGCGTTACCGCCACCACCACCGACGCCCACAAC
TTTAATGAGAGCTCCGTCCATTTCACCAAGATCATAATCTACTGGTTCAAACATATTCAT
TCTCCGTCAATGCTAATTCTCTGCTAGCACATTATTAAAACCTAAATATTTCTTATTGTA
GATGAAAAATAGGAATTCTCAAAACTCTGAACCTACTTTCTTTGCAATTTTTTTCATTCC
AGACCAAAGGGAACCAAAAAAACCACTTTCATTACTATAAGCATCATTAATTGGGCTTTC
ATCATTGCTACTATATTCATACTGTAATAAGCCAAGTACTGTAGAATATTGCGGTTTTTT
CTCTACGAGATGAGTAACCCCAGTAATATTGAGTGGATTACCAATACGCACATGCAAACC
AAATACATCCGTTGCACATTCTTTCAAATCTTTAATTTGCGCGCCACCGCCGGTGATAAC
AATACCCGCGATTAACTCAAATTTCATTTGTTTACTTTCTAAATCATATTTAAGCTGAAT
GAGTTCTTCTTTGACTAATTCAAGAATCTCACGATAACGCCCCGCGGTAACATTAGATAA
ACGTGTTTTTGAACAACGCTCAATCACACTGCCATCAATACTCATGACATCAAATTGTTC
TTCTGGGTTTTGTCTTGGTGGTGTCACCGCACTACCGTATTTGACTTTAATATTCTCAGC
TTCAACACGAGAGGTTGTTAAATCATATGCAATATCATCAGTCACACGATTGCCAGCATA
AGGGATGACTTTACTAAAACGTAATGCGCCATTGGTATACACCATCACTTCCATAGTACC
TGCACCAAAATCAATCAAGCACACCCCTAAATCTTTCTCATCTTCAGTTAACACTGAATG
GCTTGTTGCAATTCCAGAGAAAATCACTTTGTCAATTTTCAGTTTACAGCGTTCAACCGC
TTGACGTAAGTTATTTAGCCAATCTTGGTGGCAAGCAATTAAATGCACATTAGAAGTTAA
ACGACCACCTTGAAAACCCAGTGGATTTTTAATATTTTTTTGCTGATCAACGGCATATTC
TTGTGGCAAACGATGCAACACCACTAATCCTTCTGGCATTTTGATTGAACTCGCTGTATG
CAAGGCCGCATCAATATCTTCTTGTGTCACTTCTGTATCTGCAATCGGCGCAGCACCACT
GTCATTCCAACTTTGGATATGTTGACCAGTTATCGCTAACGTAACACTAATAATTTCACA
ATCTGCCACCGACTCTGCTAATTCAATCGCTCTTTTTACTGAAGTCACAACCGCATTTAA
ATCGGTAATATTGCCCTTATCAATGCCTTTAGCAGGACAACTGCCAACTCCTAGAATATT
CACTACGCCATCAGGTAAAAGTTCACCGACTAAAGCCACGACTTTAGATGTCCCCACCTC
TAATCCAACAATAATTTTTGATTCCACAATTTTTGCCATTTTTATCACTTTACATCGTCT
AAAACTAATTTATGTCAGCCTCTGAAAATCCTACTGCTGCCCCAACACTATATCGCAAAT
CGACATAAGATAATTTTTTATTTTCAGGTATCTCAATTTGTGGGTAAATGGTCACAAAAC
GATCTAATTTTGCTTTCCATTCCCCTCTGCCTAATTTTAATACAAGATTATTATCAAGTA
CAATTTGCCATGCGCCGCGATCATCAATGGCGATTGCCTTTAGCGCTAACCCTTTCTCTT
TTAAATTGAGATACACTTGATTCCACGCTTGTAATACTTTCGCACTTTGATAATCGGGTC
CTGACAAGTGCGGTAAATTTTTTTCTTTTAATTTATCAAAAGGTAATTGGAAAATTGCCC
CATCGCTTGAGAGAAATTCAGCATCGTTCCAAATCGCAATTGGCGTATGTTCCGCTAAGG
CAATACTGAGTTTATCTGGCCATATTTTGCGTACCACCGCCCCTTTTATCCAAGGCATGG
TTTCAATTTGTTCGCGTACGGCATCAATGTCTTGACCAAAAAAACCTTTTAAATCGCCCA
TTTTCAATACTACATCACGAATATCATCGTAAGTGGTAAACGTCGGTGTTCCCGTTAAAA
TAAAGGCACTAATGGGTTTACTATCAAGTTTATCCATAAGCTGCTGCCAGTTTGCATAAG
CATAAAAAAACACGGCAATACAACATAGCAAAAAGGCCAATTTAAGGTTCTTTATCATCC
CTATCTTGGTCTCATTGCTTTTTTTAACGCCCTGTGTTGTTTTACGTTTTAAGCCTTTCA
TTCAGCACTCAACTCCAAAATCTTCACAACCAGTTGCTCAAATGAATAGCCGACGGTAGC
AGCGGATTTAGGAAATAAACTATGACTTGTCATGCCCGGGTTAGTATTCACTTCCACTAA
ACGGAACGCATCATCGCCATCTAACATCACATCAATACGGCTCCAACCACGGCATCCCAC
CACATCATAAGCCTGTTTCACCAATTGTTTTAATTCATCTTCACGTTCAGCACTTAAGCC
AGATGGACAAAAATATTGGGTATTATCTGAAATGTACTTCGCTTCATAATCATAAAATTC
ACCTTCTGGCACAATACGAATGGAAGGTAACACTTCATTATCTAATACAGGTACCGTAAA
TTCGGTACCGGATAACCACTCTTCAATTAAGACCGTATCATCGTATTTTAAGGCAAAATC
GACCGCACTTTTCAGATCTTCCACCCGTTTTACTTTGGTTAACCCTACACTAGAGCCTTC
TAATGAAGGTTTCACCATTACAGGTAAGCCTAACTTTTCGACAACAGCACTAGGATTAAG
TTCTCCCACATTGGCTTTTGTCACAATTTCCATCTCAGCAACTGGCAAACCAAAAGCTTT
CCACAGCATTTTTGTTCGCATTTTATCCATTGTCAGTGCTGAGGTCATGACGCCACACCC
CGTGTAGGGGATACCTATCTGTTCTAATAGTCCCTGCATGGTGCCATCTTCACCGCCACG
ACCATGTAAAATATTAAAAACGCGATCAAAACCCTGTTCTTTTAAAGTCGCTACAGGAAA
AGTTTTCGGATCGATAGGGTGAGCATCAAAGCCAGCACTCAGTAACGCATTGAGCACCGC
CTGACCTGAATCCAAAGAAACCTCACGCTCTGCTGAAGTGCCCCCTAATAACACTGCAAT
TTTTTCTTGTTTTAATGTTTTTTTCATTGTACCACCTATTCTTTGGTCCAAGTTTCTGCT
AATTGACGCGCAATTTTACTCACATTACCCGCACCCTGTGCCAAAATTAAATCCCCATCT
TGTAAAACTTGATCTAGAATCTCTCCTAACTGACGATGGTCAGAGACAAAAATAGGATCG
ACCTTACCTAAGTTACGAATAGAACGACACAAAGAACGGCTATCTGCGCCGGCAATCGGC
GTTTCACCAGCCGCATACACATCTAACATAATTAAGACATCCACTTGCGAAAGCACTTGG
ACAAAATCATCAAATAAGTCACGTGTTCTTGAATAACGATGCGGTTGAAAAATCATCGCA
ATACGCTTATTTTCCCAACCTTGGCGTGCGGCTTGAATGGTCACGCCCACTTCCGTTGGA
TGATGACCATAATCATCGACTAACATCACCTTGCCATTTGGACGAATAAATTGACCAAGT
TGATCAAATCGACGTCCTGCTCCTTGGAAATCGGCTAAGGCTGCAAGAATCGCTTCATTA
CCAATACCTTCTTCTTTCGCTACCACTAGCGCCGCCGTGGCATTCAATGCATTATGGCGA
CCCGGTACATTCAACAACACATCAATGCGCTCACCACTTGGTGTGATGACAGTGTAATGC
CCTTGGAATCCTGTTTGCTGATAATCTTCAATGCGATAATCCGCTTTTTCACTGAAGCCA
TAGGTAATCACTTGGCGTCCAACTTTGGGTGTCAGTTCAGTTAATACATCATCATCCGCG
CACAACACCGCCAGTCCATAAAATGGCAAATTATGTAAGAAATTCACATAGGTGTGTTTC
ATCTCTTCAAAACTGCCGTGATACGTTTCCATATGATCGGGTTCAATGTTAGTGACCACA
GACACCATAGGCTGCAAATGTAAAAATGAAGCATCACTTTCATCTGCTTCGGCAATTAAG
TAACGGCTACAACCTAAATGGGCATTTGTCCCTGCAGACTTCACTAATCCACCATTTACG
AAAGTCGGATCCAAGCCCGCTTCAGCATAAATCATTGAAATCATTGCTGTAGTCGTCGTC
TTACCATGTGTACCCGCCACCGCAATACCATGACGAAAACGCATAATTTCAGCCAACATT
TGTGCACGCTGAATAACCGGAATACGTCTTTCTTGTGCTGCGACGACTTCAACATTATCT
GCTCTTATCGCACTTGACACCACAACCACACTTGCCCCGTCGATATTTTCTGCCGCATGC
GAGAAAGCAATCTTGGCACCTAAGGACGTTAAGCGTGCCGTGACCGCACTTTCCATAATA
TCCGAACCAGTGACAAAATAACCTTCATTTAATAACACTTCTGCAATTCCGCCCATACCA
GCGCCGCCAATACCAACAAAATGGATCTGACGAACACGGCGCATTTCCGGGATCATATCT
CTTACCCGTTGCTGAAAAGCTTTACCACATTTTGAATTCATCATTTACACGTTCCTAATC
TTGATTCGCTTCTTCGATAATCACTTCCGCGACACGTTGTGCGGCGAGTGGGGTTGCCAT
GGCTTTTGCTTTAATTGCCATTTGTTGCAAGGTTTCACGATCGAATTGCGTTAATACACT
CACTAATTTCTCCGCAGTCAATTCTGCTTGTGGAATAATGGTTGCCGCACCGGCATCCGC
TAAATATTTCGCATTTAAATACTGTTGTTGATCTTTATGCTGAAATGGCACAAAAATCGC
TGCTGCGCCTACTGCAGCAAGTTCACTTACGGTTAAAGCCCCTGAACGACAAATGACGAT
ATCTGCCCAAGCATAGGCGTCTGCCATATTATCAATAAATTCCGTGATGGTGACTGAAGC
ATGTTCTGGATACAATCTCGTGACTTGCTCAACGGCACCTTGCCCAACTTGATGACGGAC
TTCAAGTTTGTCGGATAATTGTGCAACAACATTGGGCAACGTTTGATTAAGGACTCTTGC
GCCCTGACTACCGCCTACCACGAGTACACGTAATTTCCCTTCTCGCCCTGCAAAACGTTG
TTCTGGCGTAGGTTGAGAAAATAATGTTTGTCGTACGGGATTACCAACTACTTCCGCATT
GGGAAACGCAGTTGGAAAGGCTTGTAAAACACGTCTGGCAATTTTTGCTAACCAACTATT
GGTTAAGCCTGCTACCGCATTTTGCTCATGTAAAATCACAGGGATGCCACATAATTTTGC
CGCAATGCCGCCCGGACCAGACACATAGCCCCCCATGCCTAATACAGCATGCGGTTGATA
AGCTTTAATAATTTTACGTGCCTGTAATATTGCTCTAAAAATACTAAAAGGCGCACTCAG
TAAAGCTTTTATCCCTTTACCGCGTAAGCCTGAAATTTGGATAAATTGAATAGGGATATG
ATGTTTTGGCACTAATTGCGCTTCCATACGATCCGCCGTCCCTAACCAACAAATATCCCA
CCCTTGTTGTTGTAAATATTGTGCCACCGCAATTGCAGGGAAGACATGCCCCCCGGTCCC
GCCTGCCATGACTAATAATCTTTTCTTTTGTTCGTTCACATCCCGTCCCTTTGCTTTATG
CACCCACAAAAACCACGTGATTTTTGCCTTCAAAGTGCGGTCATTTTTTGTAAATTTTAA
TCATCCCGTAAACGTGCTTGCCCAATTCGCATTAATCGATTTTCATGATCAATTCGCAGT
AACAAGCCAATGGTCATAGACATAATAATTAAACTGGAGCCACCATAACTGATGAGCGGA
AAGGTTAAACCTTTAGTAGGTAACAAGCCGAGAGACATCCCTAAATTGACAAAACCTTGG
AAGAAAATCCAAAAGCTGATACCAAAGGCAAAGAAACCTTTAAAGCGTTGTTCTAATAAT
AAGGATTCCCGCCCAATTTTCATGGCACGGAAAATTAACAACCCGAGTAATATCACAATC
ACTAAAATGCCTAAAAAACCGAACTCCTCGCCCACTACTGCCATCACGAAGTCAGTATGC
GCTTCAGGTAAATATTCTAATTTTTGAATGGAATTCCCGAGTCCTTCTCCTACCCATTCA
CCACGCCCAAATGCCATTAAAGAGTTAGAGAGTTGGAAACCGGTACCGTAAGGATCTTTG
AAAGGATCAAGAAAACCCGTGAAACGTTTTAAACGATAAGCGGAAGATAAAACTAACCAC
ACAAACAAAAGTCCACCAAACGCCATTAACCCAACAAACTGCCAAAAGTTAGCCCCAACA
ATAAATAATAGTCCGAAAGTAATCACAAAAAGAACGACGGTACTGCCGAGATCAGGCTGT
GATAATAAAAAGAGTCCCATCAATCCCATCAACGCAAAGGGTTTAAATGCACTGAGTTTA
CGACTTCTCACCTCATCATATTTACGCGTAAAATAGCTGGCTAAAAAACACGTCAGCGCC
AATTTCGCAAATTCTGCTGGCTGGAAGTTAAATAACACCATCGGAATCCAACGACGCGCC
CCATTTACGGATAAGCCAATGCCAGGAATGAGTACTAGAATCAACAGAAAAATAGCAAAA
GCAAATAAGCGGACATGCCATTGTTCCCATTTCTCCATTGGCACTTGCACACACAGATAA
CAGGTCACACAGGAAAGAAATACATAAATCGCATCACGCTTGGCGAAGTAGAACGGATCT
TTAAATAAGCGAGTTCCCACTGGAATAGACGCAGAAGAGACGGCCAATAAGCCAATTAAA
AGTAAAACAAAAAAGAGCAACAGCAAGGCACGATCGTATAACAAATTACTCGGTGTGATA
CGCGTCCAATCCTCATATTGCTGCTTTACTTTATCTAAAAATGGCATACTGCTTTCACCT
AACTTACTTTTGCTAAACGTGTAAATTCATCACCACGTTGTTCGAAACTGCTAAACTGAT
CTAAACTGGCACAAGCAGGAGAAAGTAAAACCATATCACCTGCTGACAAGGTTGGGCGTA
AGGCGTTGATCGCTTCTTCCATTGTGCTAAAACGTTGACTTCTTGGCGAGAGTGCCGCAA
GTTGTTCGCCATCTTGACCAAAACAATAGCAAATAATATTCGGTTGATTAATTAAACTGG
CTAATTCCGAAAAGTCCGCACCTTTACCATCACCACCGAGTAACAAATGCAATGTCCCGT
TTAACTGTAAGCCAGTTAATGCGGCAACAGTACTGCCCACATTGGTGGCTTTTGAATCAT
TCACCCAGCGTACACCATGGGCAAAATGAGCTAATTGGAAACGGTGATCTAGCCCGTTAA
ACTCACGCAATGCACGACGAATACTCTCTAATGGAATACCGGCAGCCTGTGCTAATGCGA
TGGCCGCCAGTGCATTCATATAGTTATGACGTCCAACTAATTTCATCTCATCACAAGCCA
ACACCCGTTCGTCTTTCGCCATCAAATATGACCGCCCTTTTTCGGTTTTTAACCAATAAT
CAGCATTGTCTTCGCCAAAGCTTACTCCATTTTTTAATCCGTCCATTGCGGTTAGTGCAT
CTTCCGCATTAATCACCGCAGTTTGGGCATGATGATAGATTTTTAATTTTGCTTGGCGAT
AGTCTTCTAAGTCCACATAGCGATTCATGTGATCTTCACTAATATTTAACACCGTTGCAG
AAGTGGCTTTTAAGCTGTATGTCGTTTCTAGTTGGAAACTGGATAATTCCAATACATACA
TATCATGTGCTTGTTCTAATAACGACAGTGCAGGAATACCAATATTACCGCCCATGCCAA
CCTTCAAGCCCGCCGCATTTACCATGTGCGCAACAAGTGATGTCACAGTGCTTTTGCCAT
TTGAGCCCGTAATCGCAATAATCGGCTTTTTCGCTTCACGGCAGAACAGCTCAATATCGC
CAATCACCTCAATACCTGCTGCAAGTGCGGTCTGAATTTCTGGTGTTTTAACCGCTAATC
CTGGACTAATAATAATCAGATCACTCTCGAGTAACCATTGTTGGTTTAAACTGCCAGTAT
GCAACGGTACATTTTTTGCCAATTGTTCCGCCCCTGCAGGCTGCGTTCTCGTATCAATCA
CACGCACATCCGCTTGTTTTGCCAGTAGGAAATCAACACAAGATAGCCCTGTTTTCCCCA
AACCAATCACGGTAACTTTTTTATTTTTATAAGACGTTTGCATAAGATATCGTTTTGTGT
TTTAGCGAAGTTTTAAAGTAACGAGCCCAACAAGGACCAGCATTAAGGAAATAATCCAAA
AGCGGACGATCACGCGTGGTTCTGGCCAGCCTTTTAACTCAAAATGATGATGAATGGGTG
CCATACGAAAAATACGCTGTTTACGTAATTTATAAGACCCCACCTGTAAGATAACGGAGA
GTGTCTCGACCACAAATACCCCGCCCATAATGACTAATAAGAATTCTTGGCGGACTAACA
CCGCAACCACTCCCAAGGCGCCTCCTAAGGCTAATGAGCCAACATCGCCCATGAAAACTT
GCGCCGGATAAGTATTAAACCAGAGAAAACCAAGCCCTGCGCCCACAATCGCCGTACAGA
ACACCACTAATTCAGCACTAAATTTGATATAAGGAATGTGTAAATATTCTGCAAAATTCA
CGTTACCGGTTGCCCACGCAATCAACGCAAATGCTCCCGCGACTAAGACCGTCGGCATAA
TTGCTAATCCATCTAAACCGTCAGTGAGGTTGACGGCGTTGCTGGTTCCCACAATCACAA
AGTAAGTCAGAATAATATAGAATAAACCTAATTGTGGCATGATTTCTTTAAAGAAAGGCA
CGACTAAACGGGTTGCATCCGTATCTTTACCAATCGCATACATGCCAAAGGCGGCAACAA
GCGCAATCACAGATAACCAGAAATATTTCCAGCGTGCAATTAAGCCATCGGTATTTTTAC
GGGTAATCTTACGGTAATCATCCACAAACCCAATTGCCCCATAACCTAATAACACAAACA
AGCTAAACCAGACGTAAGGATTCGCCAAATTCGCCCATAATAAAGTACTTACAGTAATCG
CAAATAAAATCATGACACCGCCCATAGTTGGCGTGCCACGTTTACTAAAATGACTTTCCG
GTCCATCATGACGAACTTCTTGACCAAATTTGAGTAGCTGTAAACGACGAATGACTTTCG
GACCAATCCACAACGAGACCAAAAGTGCGGTTAATAACGCTAAAATGGCACGTACTGTGA
TATAAGAGATCACATTAAATCCGCTGTAATATTGTTGTAAAAACTCACCGAGCCAAACTA
ACATACAAAGTTTTCCCTTAAAGTATTAATCACATCCTCCATTTGCATTCGACGTGATCC
TTTTGCTAATAAAACGATTTTTTGGTTTTCTTTTAATTTTTCACTCAACAGTTGCGTTAG
TTCACGGCACAACAACGCTTTATCCGTAAAATGTTTACCTAAACATGCTTGAGAAATCAC
CGCACTTTCGCTGCCAAACGAGTACACCCTCTCTAATTTCGCCGCTTTCGCACACTCCGC
CACCTGTTGATGACAAATTTGGCTATTTTCGCCTAATTCTGCCATATCTCCAACAACTAA
AATTCGAAATGCGTCATATTTTTGTAGAACACGAATCGCTGATTGTAATGAATCCACATT
GGCATTATAAGTATCATCAAGTAATAAGAGATTGTCACAAGGTTGTACTGGATATAACCG
CCCTTTCACTTGTGTGCGAACTTCTAAACCTTGTTTGATTTGCGCTAATGTCGCCCTCAC
ATTCATGGCTAACGCAGAGGCAGCTAAAGCATTTTTGACATTATGTTCCCCCAAATAAGG
GAGATGAATCGTGGTTTTCCCTTGTGGTGTACATAAATCAAAAGTCGATCCTGCTTCATG
AAATATAACATTATCGGCATAAAAATCGGCTGTGTTATCTCGATAAGCGAAATATTGTAC
CCTGTGAGCACCAATATCCTGCGCCCACTTACTGCGATAATCATGCTCTTTATTGATAAT
CGCCACACCATCCGGCTGTAAACCACGATAAATTTCACCTTTGGCTGTTGCCACACCTTC
AAGACTGCCAAAGCCTTCTAGATGAGCAGCAGCCACATTATTCACTAATGCCACATTCGG
TTGTACTAACCCCGTGGTATAAGCGATTTCACCTTGATGATTTGCGCCTAATTCAATCAC
CGCAAATTGATGTTGCTCGGTTAAACGCAATAAGGTTAAAGGCACACCAATATCATTATT
AAAATTACCTTGTGTAAATAAAACCTGCTCAACACCGACCGCACTTTGTAGAATGCTAGC
GGTCATTTCTTTTACTGTGGTTTTGCCGGATGATCCTGTCATCGCTAGCGTGCGTGGATT
CACTTGCTGTTTCACCCATTTGGCAAGTTCACCAAGTGCAATGCGTGTATCCTTAACGAT
CAACTGTGGTACTGAAATTTGCGTATCCGCACGCTCAACCACAAGGGCGTTTGCTCCTTG
TGCGACGGCTTTATCTAAATAATTATGCGCATCAAAATGTTCACCTTTTAAGGCAAAAAA
GAGTGAACTGGCAACACGCTGACGCGTATCTGTACTGATATTCTCTACAACAACATTTGC
CTCGCCCACCAATTCGGCTTGTAAAATCGTTGCCAGTTGTTTTGTTGTTAATTTAAGCAT
GGTGATGATTTACCTTAAAATACTGTTGTACGGTTTCTTGATCAGAGAAATGCTGTTTCT
GTGTGCCGATAATTTGATAGTCTTCATGCCCTTTTCCCGCAATCAGCACGACATCATCGC
TATCTGCTTTTTGTAATGCCTGAATAATCGCTTGATCTCGAGCGTGGCAGACCTCAACGT
GTTGCGGATGTTCAAATCCGGCAAGAATATCCTGCACAATTTGCGCCGCGGATTCAGTAC
GCGGATTATCATCTGTCACAATCACGTGATCAGCAAATTGCTCCGCAATTTTCGCCATGA
GAGGACGCTTACCGCGATCACGATCACCGCCACAACCAAACACACACCATAATGTTCCCT
GACAATGTAATCGCGCTGCTTGCAAAGCTTTCTCTAACGCATCTGGCGTATGCGCATAAT
CCACAATCGCGGTAGGTTGGTTTGATGCACTTAATCTTTCCATCCGACCACACACTCCCG
TTAATTGAGGCACCGTCTTCATGAGTTTTTCGATGTCATAGCCCAATGAAAGTAAGGTAG
CAAACACCAACAGCAAATTACTAACATTAAACTGCCCTATCAATGCACTATGTAATTCGC
CTTTTCCCCAACTTGATTCAAATTGAATTCGTGCACCTTTCTGACTAAACTGAATCGCAA
TTGCTTTCAACCAATGAGCTTGATGAGGTTGGAAATCTGTCTGACAGCTGACGGCTACTG
CATTGGGTTGTTCCTGTAACCAAGTTTGCCCGACGCTATCGTCTGCATTAATAATTTGGT
GTCGGGAATTCAATTCAGTAAATAAGCGTTTTTTGGCCAACGCATAATTTTCCATACTTT
GATGATAATCCAAATGATCACGGCTGAGATTAGTAAAAATAGCAACATCAAAAGCTAACG
CTTCAACGCGGTGCTGCACTAGTCCATGTGATGAAACCTCAATCGCGGCGAAATCTGCAC
CTCGCGTAACAAAATCCGCTAAAGAAGCTTGAACTTCCACCGCAGATCCAGTGGTATTGG
TTGCTTCTTTCACCTGCCCCAACAACCCATTACCAATCGTTCCCATCACAGCACTGCGAT
GCCCCAGTAATGTTGTCCATTGCGCTAATAATTGCGAAATAGTAGTTTTGCCATTCGTGC
CCGTCACCCCAACCAAGGTCAATTTGTGCGACGGATTATCATAAAAAAGCCCCGCTAACG
CAGAAAGGTGAGAGCCTAATTGATAAAACGAAATGATCGGCACCCCTTGTTCTATTTTCG
TACTCAAATGTTGCTGTGCATCCTCTGTTTCAGCCAACACCGCATTTGCCCCCTTGGCGA
TGGCTTGCGGAATATACTGACGTCCATCAACTTGGTGCCCCTGTAATGCAACAAAAAGAC
AGCCTTGCTTTACAGCCCGACTGTCTAGAATCATTTCCGTCAATTCAATATTTGGGGCAA
GTTCAACTTGCCCCAAAAGTGCGGTTAATCTTCGCATAATTTCTTCTTAGTTTGTCGTTG
TTCCATTATCACTATTCAAACGCACAACGCGTCTTGCCATTTTATCTTGTGGCATCGCAT
CTGGTGGAATATTATTCACACGTAACGCATAGCCCATAATACTGGAGAACACCGGTGCTG
AAATAGCGCCCCCATAATATTGTCCCGCTTTTGGATCATTAATTAAGACAATTAACGCAT
AACGTGGATCAGAAATAGGTGCGACGCCGGCAGTATAAGCGATATATTTATCCACATAAC
GCCCATTTTCTAATTTTTTCGCCGTCCCCGTTTTAATGCCGACACGGTAACCTTCCACCA
TGGCTTTCTTATTTTTAATCGCCACTTTTTCCATCATATTGACTACTTCACGGGTAATCT
TTTCTGGATACACGCGTTGACCAATTACGGGAGGATCCACTTTGGTAATCGAAAGTGGAC
GATAAATACCAAAACTACCAAGTGTCACATAAGCTCGTGCAATTTGTAATGGTGTCGCAT
TAATCCCGTAACCATAAGCCACGTTAGCACGTTCAATATCAGACCAACGTTTACGGTTCG
CATTAAGTAAGCCAGATTGTTCACCAATTAAACCAAGATCCGTTGGTTTACCAAGTCCCG
CATGCATGTAAGTTTCCATTAACGCGCTGGGTGGCATACGTAATGCTAAACGGCTCACCC
CTCGGTTACTGGAATGCTCTAAAATGCCATCTAATGTTAATTGATCACGTGGTGCCACAT
CGCGAATTTCATGTCCATTCAACACTAAAGGTCCAGTATTAATTACTTCATTACGTTTGG
CTGCACCACGTTGAAGGGCGGCAAGCACTACAAACGGTTTGACTGTCGAACCTGGCTCAA
AGGTATCGGTAATCGCTCGGTTACGCATGAAATCAGCTTTGACTCCGACACGATTATTTG
GGTTATAAGACGGGGCATTCGCCATCGCTAACACTTCACCTGTTCTTACATCTACTAATA
CTGCCGTACCTGATTCGGCTTTATTTTCCGCCACTGCTTTTTTAATTTCGCGATAAACCA
TGGATTGTAATTTTTCATCAATACTTAACGTCACATCCTGTGCATCGTATTTTTTCACAT
CCGCGATATTTTCAACGATATTACCAAATTTATCTTTACGATACGTACGCGAACCCGATT
TACCGATCAACATTGAATTAAAGCTTTTTTCAATACCTTCAATCCCATCCCCATCAATAT
TGGTATAACCAATTAAATGTGCGACTTCTTCGACACGAGGATAAAAACGGCGTGCTTCAT
TTTTAAGCACCACACCTTTTAATTTTAACTCTCTGACATAATCAGCCACAGTTGGAGAAA
CTTGACGTGATAAATAAACGAAGCGTGATTTCGGATTTTTTTCAATCCGTTTAATCATGT
CATGATATGAAATGCCGAGCACCTCAGCCAAGGCTTTCCAACGCTCTTTATCAAGGAAAG
AATTTTTGTCAAAAATATCTTTAGGATCCGCAACGATGGAATACATTGGTACACTCACAG
AGAGTAATTGACCATGCCGATCGAGAATCGAACCACGAACTGATTGAATTTCTTGAATAC
GTAAGGAACGCTTATCTGCCTCATCAGTTAAAGTATCTGAATTGATGATTTGCACGCTGG
CAGCCTTTCCAATTAATACCACCAAGCAACCAATAATGATGAGCAATGACGAAAAATAAC
GCCATTTTAAAAAGCTATTTTCATAAACCATTTTGGGTTTATTGAGCTTAATTGCGTCAT
TTTTAGCGAATCTGACTTTTTTGATTTTCTTCGTCGTATTAAATTTAACCATCTTGTTAT
CCCCAAATGCTACTCTAGGATCAACACTTCTTGTTCTGGCTCAACGCGCTTCATCCCTAA
TTGGCGCGCAATGGCTTCAATGCGGGTATTATCACTTTGCGTGGCTTCTTCTAATTTCAA
ATTTAAATATTCATTCTCAAGCGCTTGATGCTCAAGCACGAGCTGACCATTTTCTGCCAC
TAAAATTCGGGTCTGATGCGTAATCCAAATAGTGCCCAATGCAGTCATCACAATCAAAAA
CAACAAAGCAATGAGGGTTTTATTAGCACTAAACAAATCATCTAAAATAATATTTTGTAA
TGGATAACGATCTTGACTCTCTAACATCACAACTTCTCCGCTACACGTAATACTGCACTT
CTAGAACGCGGATTTTGTTGTTGTTCTTGCTCTGTTGGCATAATCGCTTTACCAATCACT
TTTAAAGTTTGTGTCCGCTGAATCTGATCATCACGTAAAGGCAAACCTTTAGGAATATCT
TCTCCCTTACTTTGCTTACGCATAAAGTGTTTCACCATGCGATCTTCTAACGAATGAAAG
CTGATAATTGCTAATCGCCCTTGTGGCGCGAGCACTTGTACAGCTGATTTCAACACGCTC
TCGAGTTCATCTAATTCTGCATTAATAAAAATCCGAATCGCCTGAAAACTTCGTGTCGCA
GGATGCTTATGTTTATCTTTAAAAGGCACCGCATTGGCAATCAGCTCTGCTAATTGCAAG
GTTCTGCTCAATGGTTCCGTGCCATGTTGTAACGCCTGTTTGTTATAATTCACAATCGCT
TGTGCAATGCGTTTGGCAAACCGTTCTTCCCCAAAGGTTTTTAACACCCAAGCTAAATCT
TGTTCTGATACCTGTTGCAGCCACTCACTTGCCGATAAACCTTGTGTGGTATCCATACGC
ATATCAAGCGGACCATCTTTCATAAAGCTAAAGCCGCGTTCTGCTTCATCTAACTGAGGA
GAAGAGACACCTAAATCCAATAAAATCCCGTCGACTTTACCAACAAGATTTAATTGTTCA
CAAATGCGAGGAATGTCAGAAAAACTGCGATGTTCAATATGAAAACGGGGATCTTGAATC
GTCTTGGCCTCAGCAATAGCACGTGGATCGCGATCAATCGCAATCAAACGCCCATTATCG
GCTAAACGGAAAAGGATTAAACGAGAATGTCCACCTCGTCCAAATGTACCATCGATATAG
ATACCTTTTTCTTTCAAGGCTAAACCCGCTACTGCCTCATTGAGTAAGACAGTAATATGC
GCAGGTGATGAAAAATGATCTTTATCGTTCATAACTATTTACCAACGGTACAAATAAAAG
GAAATTAAAATAATTAAGAGAAGATAAGGCGGTGCCTAGCACCGCTTACCTTTTGCTAGT
GCTGCTGTTCTATTGTGTGAAAGTTGACTTTCTTTATAATGACAGCATTTTTAATTCTTC
AGATAGTGCAAACTGACCACTTGCACCCAACGCCATATCTTGTTCAATTTGAGCATGCCA
TTCCGCATCGCTCCAAATTTCAAATTTATTGAGTTGCCCAACAAGCATCAGGCTTTTTTC
TAATTTAGCGTGAAGGCGTAAAGGTCCGCTAATTAATATCCGTCCGGCACTATCCAGTTC
ACATTCAGTGGCATACCCAAGCATAACGCGCTGAAGGCTACGGTGTGTGAGATCAAAATT
TGCTAGTGCTGAAAGTTTTTGTTCAACCAATTCCCATTCTTTTAACGGATAAAGTAGCAA
ACAAGGTTGGCGAATATCGACTGTGCAGACCATTTGCCCTGCATTTTGTTCAATAATTTC
AGCACGATAACGAGTCGGGATCGCAATACGTCCCTTTGAATCCAAGTTAATTGCTGATGC
GCCACGAAACATAAGTTGTTTCCCTTTTTATGATTGCGACAAATGAATTTTGGGAATTTC
TCCAACTTTTTACCACAAAACTCCACTTATTACCACTTTTATTCAAGTTTATTATTAGTT
CGCTTAACTTGCAAGCAATTTAACGCGTTCTAATGCAAAGTTTTGTCTATTTTTTTATAG
CATTAAAAAGAAAAACTGAGTTTCATCATAAAAAACGAAAAGACTAAACAGCAGAAACAA
AAATGCCCTATCAATCAACGATCAACAGGGCATCGGATGAGATAAAAAACGAGATTATTG
TTTGACTAAATCGTCAACCAAGGCATCAGGATCACCTTTAGCAATTGGTTTTAATAACGT
AAAGAACAAGACAGTACAGAACACGGTTAAACCAATACCAATATAAACAGAAAGTTGATA
GTCTAAATTGAAACCGATCTTGTTATACGCTAAGTAAGTGAAACAAACGGTACTGATGAA
CATTGCTGGAAGCGTACAAACCCAGTGGAATTTACCGTAACGGAATAAATACGCCGCTGC
AGTCCATAACATCACCATTGCTGTCGTTTGGTTTGCCCAGCTGAAATAACGCCACAATAC
GCTGAAGTCAATTTTCGATACAATGAACCCTAACACGAACAATGGAACAGCAATCACTAA
ACGTTTCACCAATGTTTTTTGCTCAAATTTAAAGAACTCAGCAATGATTAAACGTGCTGC
ACGGAATGCGGTATCGCCAGAGGTAATTGGTAATACCACCACACCAAGAATTGCAAATAC
ACCACCCACAGCACCGAGGAAGTAGATTGAAGAATCATATACAACTTTTGACGGTGAACC
GGCTGCAATCGCAGCTTGTAATTCTGTTGGGTCTTGATAGAAACTTAATCCTACTGCACA
CCAAACTAAGGCAATCACCCCTTCAGCAATCATCGCGCCATAGAAAATGAAACGACCTTC
TTTTTCATTTTGTGCACAACGTGCCATTAATGGCGATTGCGTCGCATGGAAACCAGATAA
TGCACCACAAGAGATAGTTAAGAATAATAATGGCCAAATTGGTAAATCACCTTTTGGTTG
TAAATTCTCAAAGAATTTACCTACTTCTAATCCACCGACTGTACGGAAAAACTCGATTGG
CTCATTACTATTTAAATGACTGCTGACTAAGCCAAACATCATACCGAATGTCATGAACAG
TAATAAAGCACCGAATAGCGGATAGATACGACCGATAATTTTATCAATCGGTAATAAAGT
TGCGATGATGTAGTAAACAAAAATAATGGTTGTCCAAATCACTAAGACGGTAGCAGCATC
ATAACCAAATACGGTTGCAGCCGCCCCTGCGCTCTCTACGACACCCAAATTATCCATGGT
AATAGTACTTAATAATTTTGCTGGACTAGCAACGAAAACCACACCAACGAGAAGTAATAA
CACTACCGCAAGCATATTAATAAAGGCTTTCACTGGTGCGCCTAAATAACGACCTGCTAA
TGTTGGCATTGACGCGCCCCCATTACGCACACTTAACATACCACAGAAGTAATCATGCAC
TGCACCGGCAAAAATACAACCGATCACAATCCATAACATTGCGACTGGTCCATATAAAGC
ACCGAGAATTGGTCCAAAGATTGGTCCTGTTCCTGCAATGTTTAATAATTGAATCAACCA
AATCTTTTTAGTTGACATTGGCATGTAGTCAACACCATCGTTCATTGTATAAGCGGGTGT
TGCTTTTTTTGGGTTGATCACAAAGATTTTTTCAATAAATTTGCCGTATACAAAATAGCC
CAAAACTAATATTGCAACGCAAAAGAAGAACCATAACATAATAGAGTACCTATCTTAGTA
GATTAAATATTTAGACAACTTTTTCATGCAAAAGCCGTGCGTATTTTATTGCAGTTGTAA
TTATTAAGTAAACAAGCAAGCCTACTCGCATTGCAAAATAGTTACAACTTTGTGATAAAT
ATCACGCTTTCACGCGACTTTCCTCACACTCAGTGTGGTATATCCTCCTTTTCTCCGCAC
TTGTCATACCAGATATAACTAAAAATAATAATTACTTTCATTTGCGCATAACGGTATAAT
TAGCCAAATTTTTATTTTTCACTCCAACAAGGAAAGCCAACATGAAAACTGTCTTAACCT
CCACTCTTGCCGTGACTTTATTGATGGCAAGCCAATTCGTTTCTGCTGTTACCGTCAAAG
ATCAAAAAGGGGAATTTACCTTAGATAGCGTACCTAAACGTGTTGTTGCCTTAGAATATT
CTTATGTGGATGCACTTGCACAAATTGGTGTCAGCCCTGTTGGTGTCGCAGATGACAATG
ATAAAACCCGTATTCTGCAAAAAGTACGCGATAAAGTGCAGCCATGGGAATCAGTAGGAA
CGCGTTCTCAACCGAGTTTAGAAGCAATTTCTGCACTTAAACCAGATTTGATCATTGCCG
ATGATAATCGCCATTCTGCCGTCTATGAAGAACTCAAAAAAATCGCGCCGACAGTCGTCT
TTAATTCTCGCCATGAGAACTATCAAGAAAACCTTGAAACCGCACAAAAAATCGGTGATT
TATTAGGTAAATCAAAAGAAATGCAAGCGCGTATTGCAAAACATAAGCAGGATATTGCGG
ACATCGCCAAAACGTTACCAAAAGGGAAAAAAGCGATTATCGGTGTTTCACGTGAAACCC
AATTTAATTTATATAATAGCGAATCCTATGCTGGTGGCTTAGTGGAAGTGCTAGGTTATC
AAATGCCAAAAGCCCGTGCCGATAACCAACCTAATGCTTCGGTTGGTTTAGAACAAGTTG
CGGCAGAAAGGCCTGATCTGATGATCTTAATCCATTATCGTGATGAGAGTATTGCAAGAA
AATGGGAAAATGAAGCCTTATGGAAAATTATCCCTGCGGTGAAAAATGGTCAAGTCATCT
TAGCTAATGATAATTTATGGGCAAGAGCACGTGGTATTGATGCCGCTGAAGTAATGGCTA
AAGAAGTCCAAGACTTTGTAACGAAATCCGCCAAATAATGAAAACCTTTCTACGTTGGAG
CTTCCCCACCGGCATCTTATTTGGGCTTTTGTGGGGAAGCTTATTTTTATACTACCCAAC
CCCGATTTCAGCGTGGGAAACCCTTCAGGCATTCATCGGACACGACGATGAATTAGTCCA
AATCACTATCCTCGATTTACGCTTACCTCGTTCTTTAGTTGCCATAGCGATGGGCGCTAA
TTTGGCCGTCGCAGGCGCATTGTTACAAACTATCACGCGTAATCCTTTAGCCTCGCCTTC
GTTATTAAGTGTCAATGCAGGTGCAAGCTTAGCGATGGTAACAGCAACAGCGGTCATGCC
TAGTTTTTTCTCAGGTTATAGCATTGCCTTCATTTCCAGTATTGGTGGAGGATTAAGCTG
GTTATTAGTGATGCTGATTAGTGGCGGATGGCATGCACGTGCAGAACGCAACCGCGTAAT
TCTGGCAGGGATTGCCGTGTCTTTATTTTGTGCTGCATTAACAAAATTAGTGATTATTAT
TGCCGAAGATCATGCTGCGAATATCATGAATTGGCTTGCTGGTGGAATTGCCCATGCGCG
TTGGGGAGAATGGTGGATCATTTTACCGTTTTTCGTGTTAAGCCTACTTTTTTGTACTTT
CTTTGCTAGCCAACTGAATTTGCTCAATCTGAGTGATGAATCTGCGCAATCACTTGGGGT
TAATCTGTTTAAGCTACGTTGGATGACAAATATTGTGGTACTCCTGATCATTGGTTCCAG
TGTCAGTGTCGCCGGTCCGGTGGCCTTTATTGGTCTATTAATTCCTCATTTAGCGCGTTA
TTGGATCAGTTACGATTTACGCAAAATGCTCCCAATGTCAATGTTATTAGGTGGTTGTCT
GATGCTTATCGCAGACATGTTAGCCCGTGCAGTCACGTTTCCAAATGAAATCCCTGCGGG
CGCGATCCTCGCTTTAGTCGGCGCACCTGTTTTTGTCTTATTTGCGCGAGGAAAACGATA
ATGGCAGCCAATAGCAAACCACTTACACGCTTTAAAATACCTTTTTATCCAACCGCACTT
TTGCTGTTGTTGATACTCTTTTGTTTAAGTTTACAGCTAGGCACCTATCATCTCTCGATC
AGTGAAATTTGGCAGATTTTACATCACCCTGAAGACGCCAATCACTTTACGTTAATGGAA
TATCGTTTGCCACGTGCCTTGCTCGCGATCTTAATGGGCAGTGCCTTAGCAGTTTCTGGC
GTGTTAGTGCAAAGTGTGGTGAGAAATCCCCTCGCCTCGCCAGATATTCTCGGTATCAAC
AACGCGGCAGGGCTAGTCGCAGTGATTAGCTTGATTTATTTCCCGGGACTTGCTTTTTAC
TGGTTACCTATTTTTGCCTTTATTGGTGGCATTTTGTCTTTTCTGCTACTTTGGCTTATT
TGTGGTTTACATTTTCGTCCACTGAAAATGGCGATTATTGGGGTCGCGCTGTCTGCCTTA
TGGGCTGCAGCAAGCCACTATCTAATGCTATCCAATCCAGTTGATATTAACTCCGCGATG
TTATGGTTAACCGGCAGCCTATGGGGACGGAGTTGGTCTTACTTATTGGTGGTGTTACCT
TGGTTGCTTGTGCTACTGCCTTTGGCTTTTCTGTTCTGTCGTGATCTGGATACCTTAGCA
TTAGGCGAAAACAAAGCCGCCACTTTAGGGGTATCCCTTCACAAAATGCAGATCATCGTG
TTGCTACTTTCTGTGGCGCTTGCCACCACTGCGGTTGCGATTTGTGGTCCAATCGCATTT
CTCGGCTTAGTCGCACCGCACTTTGCTCGCCATTTAGTCGGCGGTCGTCATCGAACCTTA
TTGCCAGCGGCGTTACTGTTAGGGGCAATTTTACTGCTGATTTCAGATATTTTAGCCCGT
ATTATTGCCCCCCCAGTGGAGATTCCCGCAGGGGTCCTCACCGCAATTTTAGGGGCACCA
TATTTTTTCTATTTATTAATGAGAACGAAATAATGAGCTTAACCGTAGAACATTTACAAC
TGGCGTATCAAGATAAAACCATTGTCTCTAATCTCAATTTGCGCTTGCCGAGTAACAAAG
TCATTGCGTTAATTGGACCGAATGGCTGCGGAAAATCCACGTTATTAAAAGCGCTTGCGC
GTTTGCTGAAACCCAAGTCAGGTCAAGTGAAACATCAAGAGCAAGATATTTGGCAGATCA
CGGCCAAGTCTTACGCTAAAACCTTAGCATTTCTACCACAACAACATTTGGTACCAGAAG
GTATTAAAGTGCGTGAGTTAGTAGCTTATGGGCGTTCACCGTATTTAAATCTTTGGGGAA
AACTCAGTGAAAAAGATGAGAAGATAGTAACACAAGCAATGCAGATAACCCAGACAGACG
CATTCGCAGAACGACTCGCTACTGATTTATCTGGAGGACAACAGCAACGCGTTTTTTTAG
CGATGACATTAGCACAAGATGCCAATATTGTCTTATTAGATGAACCCACAACTTATCTTG
ATCTCAACCATCAAGCTGAACTGATGTCAATGATGCGACGCCTACAGCAACAAGGTAAAA
CGGTCATTACGGTCTTGCATGATCTGAACCAAGCTTGTCGCTATTGTGATTATTTAGTTG
TACTTAAACAAGGGGAATTAATTGCCCAAGGCACGCCACACGAGGTGATGACCGAACACT
TATTAAAACAGGTGTTTGATCTCAATGTAGAGATTCATCAAGATCCGATCAGTTTCACCC
CAATGTTTATTTTGAAAGCGCATTAAAATAAAACAAAAAATGCTTAAAAACCGACCTCAC
TTTTACGTTTATGTTAATATCGCGTCGTCATAATAACGAAACTGATGAGGAGAACATGGC
ATTACACCGTTGCCCTGAATGTCGGCATAAAGTCAGCGAAAGTGCACTCAGTTGCCCAAA
TTGTGGCTTTTCATTTAAAGAGGAAGACTTAGCCGTTTACCGTCAAAAATTAGAAGAACG
ACGGTTACATAACCAAGAAATTAATAAACAAAGTGCGAAATTGCATCTTGTTTGGTTTCT
GATCTTTGCACTGGTTATTGGGATTGCAAGTTGGATCGTCAATTAAAAAGAAAGCGAATT
TTTTACACAAAAATTCGCTTTTTTCTGACCGCACTTTTGGCTAATTAGGCTTTTTCTACT
TCAAGACGTTCAAAAGAGAGGACTTTACTTTCCAATTTACGTAATAGTAGGGTCGCAATA
GCGGTGATGATTAAATAAATCATGCCGGCAATCCCGTAAATTGTTAACGCATCATATTCT
GTTCCATATAACTGTCTAGCATACCCCATAATATCCATAATGGTGATCGTTGAGGCTAAT
GCCGTACCTTTAAACACGAGAATGATTTCATTGCTATAAGAAGGCAACGCTCTTTTTAGC
GCATAAGGAATTAAAATTTTTAATGTTTCCATTCGCGTTAAACCCAATGCAGCACAACTT
TCCCATTGTCCTTTGCTAATCGCTTTCACCGCACCATGAAACAGTAACGTCGAATAGGCT
GCACTATTTAACGCCAATGTTAGCATCGCACAAAACCACGCATTCGATAACAATGGCCAC
AATGCACTGTCAACTAACCATTCAAACTGACCAGGACCGGCATAAATTAAGAAAAATTGC
ACTAATAATGGGGTACCCGTAAACAAGGTTAAATAAGTGTGAATACCGCACTTGACTAGT
TTATTGCCGATAGACAAGCCAAATGTCAGTAATAAAGCTAAAAAGAAAGCAACAACAAGC
GAAACAAAGGTTAATAACAAACTGGTGGGAATACCTTGTGCAATCACCATAAAATAGTCT
TGAAACATTATTCCACGCCTCTTTCAAAACGAGTAAAACGGAACTCTAACTTGCGAATAA
TAAATTGGCTGATTAAGGTGATTGTCAAATACAATAACGCTGCAATGCCATACCAAGTGA
AAGGCTGATGAGTCACCGTATTCACTAACTCGGCTTGACGCATTAAATCTTCCACACCAA
TTAACGAAACCAATGCCGTATCTTTCAATAAGACTAACCATTGATTACTCAATCCAGGCA
AAGCATGGCGCCACACTTGCGGCATAATAATCTGTACAAAAGTATAACCACGACTCAACC
CTAAAGCCGCCCCCGACTCCCATTGTCCCAACGGAATGGCTTGAATGGCTCCCCGCAAAG
ACTGTGAGGCATAGGCTGCAAAAATAATTGACAGGGCAAACACACCACAACTAAAGGCAC
TAAATTGAATAAATTCACCGGTGAGCATTTCCACGACTTCGGTCGAACCAAAGTAAATCA
GTAAAACCACTAAAATTTCCGGTAAGCCACGTAGAAGAGTAACAAACACGGAGGTTGGTT
TACGAATCCATTGCCACTTGCTGGTTTCTAATACCACAAAGATAATGGATAAAATTAAAC
CAACAATTAACGAACAAACCGCTAACCCTAAGGTCATTAGGGTTGCGGTGTACATTAAAG
AAAGATAATCAAAAAACATAATCGATTATTTCGTCATCCATTTATCATAAATTTTTTGGT
ATTCACCATTTGCTTTAATGGTGGCTAATCCTTTATTTAGGTCATCTAACAAGTCTTTAC
TCGCTTTATTGACTGCAATACCAAAACCGTTACCAAAGTATTTTTTATTCGTCACTTTGT
CACCGACGAAAGCTAAACTTTGTTCTTTAGCAAGCATATCGACTAACACTGCAGTATCAC
CAAAAATCACATCAATACGTCCATTTTTTAAGTCAAGAATCGCATTTTGTAAACTGGCAT
AAGGTACAGGTTGATACTGTTTCGCTTCTGCGACGATATATTGCTGATAAGTAGTACCAT
TTTGCACACCCACTTTTTTCGCTTGGGCTAAATCGTCCACTTTCCCTTTCACTGAAATAA
AGCTAGAAGAGCTGTCATAGTAAGGATCGCTAAAACTCACTTGTTTCGCACGCGCTTCGG
TAATATCAATCGCAGAGATTGCCGCATCAAAATGTTTAGAACGTAAACCGGTAATTAAAC
TATCAAAGGCTTGTCCTTTAAAATGACAAGTCGCTTGGATCTCTTTACAGATCGCATTCG
CAATATCCACATCAAAACCAATAATCTCCCCTTTTTCATTCGTTAACTCAAAAGGTGGGT
AACTTGGTTCCATCGCAAAGGTGATCTCTTTTGCATTGGCGGCTAATGCCGTGCTGGCTA
AAAGTGCGGTTAACAGTAATTTTTTCATGTTGTGTCCTTATTTTTTAGTGTGATAAATAT
TGTTTAAATTGTTCTGTTTTTGGGTTGGTAAAACAGCTCGCATCACCCATTTCAATAATA
TGACCTTGTTCCATGTACACCACTTTTGTGGCGACTTTTTTCGCGACGCCCACTTCATGC
GTCACAATCACTTGCGTAATGCCCGTTTGCTGCAATTCTTTAATAATATCCACGACTTGT
GCGGTAATTTCTGGATCTAAGGCAGCCGTTGGTTCATCAAACAGTAACACTTGCGGTTTC
ATCATTAAAGCACGAGCAATCGCGACACGTTGTTGTTGACCGCCTGACAAGTGAAGCGGA
AAACGATCGGCAAATTGTGCTAAACGTAACCGTTTTAATAATTCTAACGCCTCAGATCTG
GCTTGTTCGTCACTTAACTTAAGCACTTTCTTCGGGGCTTCAATTAAATTTTCAATTACC
GTTAAATGTGGCCAAAGGTGATATTGCTGAAAAACCATACCGACATCTTGACGTAAACGG
CAAATTTGTTTTGGATTGGTCTTCGCTTCAGACAAATCAAATTGACTGTTTGCGATAATC
AGTTCACCCGATGCAGGCACTTCGAGTAAATTTAGGGTACGAATCAAAGTGCTTTTTCCA
GCACCACTTGGTCCCAATAATACGACAGTGTTGCCTTCTTCTGCACTTAAATTAATGTCA
AACAACGCTTGGGAAGAACCATAAAAAAAATTTAAATTTTTAACACGAATTGCCATGGTT
GAAAAAATCTCTTTTTTGCGAAAACTGAAATAATATTAATATTTATTGCATAATTATGCA
AATGTATTTTGATAAAAAATACTTGCATGAAAAAAGCCCTCGACCATCACTGATCAAGGA
CTTCATAAAAAAAGAAAAAACTGACCGCACTTTCATGCGAGCCAACCTCGTTTATTCTGT
TTTTGCCATTTCAAATTCAATTAACATCATCAAAATATGAATAACTTTAATATGGATTTC
TTGGATACGATCCGCATAACCGAAATGTGGCACACGAATTTCAATATCCGCAATGCCCGC
CATTTGTCCACCGTCTTTCCCAGTCATCGCAATCACTTTCATGCCTTTTTCTTTAGCCGC
TTTAATGGCATTTAAGATATTTTTTGAATTACCCGACGTTGATAAGCCAAATAACACATC
GCCTTTTTGACCGACAGCTTCCACGTAACGTGAAAAGACATATTCATAACCAAAATCATT
ACTGACACAACTTAAATGACTTACATCAGAAATCGCAATCGCAGGATAGCCCGGTCGATT
TTCACGATAACGCCCCGTTAATTCTTCCGCAAAATGCATGGCGTCACAATGTGACCCCCC
ATTTCCGCAAGAAAGCACTTTCCCACCTTGTTTAAAGCTGTCTGAAATTAATAAAGCGGC
TTGCTGAATTAATTTCATATTATTTTCATCGTTAATAAACTTATTTAATACTGTCGCAGC
TTCATTTAACTCTGCTTTAATCTGTTCTAGATACATTTGTTCTCCTTTTAAGCCATCAAG
CATATTGGTTATTCTTCTAAGACCACATGGCCAATATACCCTAAATTACGATAACGTTGT
GCATAATCAATGCCATAACCCACCACAAATTCATCAGGGATACTAAATCCTACCCATTCC
ACCGGCACCTCCACTTCTCTACGTGACGGCTTATCTAACAAGGTACAAATGCGCAGCGAG
GCAGGTTCACGTAATTTCAGAATCTCACGCACTTTTTGTAAGGTATAACCTGTATCGATA
ATATCTTCGATAATTAAAACATGCTCACCTTTAATGTCACCATCCAGATCTTTACTGATT
TTTACGTCGTGATTGGTCGTCATGCCTGAACCATAACTAGAGGTGGTCATAAATTCGATT
TCTACCGGTAAATTCAGCTCACGCACTAAATCTGCCATAAACATAAACGAACCACGTAAG
AGGCCAACAACAATGACTTTCTCGACTGCTTTTTGTTGGTAATATTGCGTAATTTCACGA
CCAAGCGTTTGAATACGTGCACGTACGTCTTGTTCCGAGATTAAAATACCAACATGATGT
TTTTTCATTCTAATTTACCTTTTATATCGGGTTATAAAAGCGTATTCTACAAAAAAAAGG
CTGAAGTTTAAACCTTCAGCCCATAAATACCCTAACGAATTTACTTTCTACTCTACCTGT
TTGGAGTATGACTCAGACTGAAAACGATCTACTCTATCATTCCCACCTTTATCTCTAACA
GATGTGGCTATCTTAGCAAATTATCACCCCATGTCAATAGGAATTATTATCATTTGCAAA
AATTAATTTCCAGACACTTTGAGATGCTCTAATAAAATTGATCCTGTTTGGATATTCGAA
CGATGTTCAATATCATCACCAACGGCAACGATATTGCGTAACATCTCTTTCAATTGACCC
GCAATAGTAATTTCTGCCACAGGATATTGAATTTCGCCATTTTCCACCCAGAAACCGGCT
GCGCCACGTGAATAATCACCAGTAACTAAATTTACCCCTTGCCCCATTAAATCAGTTACC
AGCAATCCGGTTCCCATCTGGCGTAATAAGGTGGTCAATCCGCCCGTGGTATTTGGCTTC
ACTAACCAGTTATGAATGCCCCCAGCATGTCCCGTGCTTCGCATGCCTAATTTTTTCCCA
CTATAACTGGTCAACAAATAAGTTTGTAAAGTGCCTTGCTTAATAATTTCACGACATTGA
GTGCGCACGCCTTCACTATCAAAAGGCGAAGAGGCGAGTTGTCCGATTAAATGAGGTTGT
TCACTAATGTGGAACCAATTAGGTAGCACTTGCTTCCCTAAATGATCTAACAGAAAACTT
GATTTACGGTATAAGCTCCCCCCACTAATTGCGGCGGTTAAATGACTAATAAGCCCCGTT
GCTACATCATTCAAAAAAATGACCGGAACTTGCTGGGTTGCCATTTTTTGTGGTTGTAAA
CGAGACAGGGTTTTCTTCGCACAATGCTCTCCTACCCAATTCGCACTTTCTAACTGATTC
AAGTCACGAGAAATCGTATATTCATAATCTCGTTCTAGCTGATCTTCTACACCAGCAATG
ACAGAACAAGATAACGAATAGCGACTGGATAAATAACTTTGTAACATCCCGTGTGTATTT
CCATAAACACGCACTCCAGTATGTGAATTAAACGCAGCACCTTCACTGTTGACAATACGT
TTATCATAACTTAACGCCGCCTGCTCAGTTTCCAATGCTAATGCCGTCGCCTTTTCCACA
TCAATATCCGCTGCATGATAAAGGGCTAAATCAGGCGCATCAAATGCCATTAAGTCATAA
TCCGCCAATCCCGCACACTCATCTGGCGATGTATATTTGGCAATGGATATTGCCGCTTCG
ACAGTGTTTTTGATCGCCTCAGGGCTTAAATCCGACGTCGAAGCATTGCCTTTTTGATTT
CCTAAATAAACCGAAATCCCTAACGCACCATCGTTAGTAAATTCGACATTTTCAATCTCT
TGTAAACGAGTAGAAACGGACAATCCACTGACCTTTGTGACCGCCACTTCTGCAGTCGCT
CCTGCTTTTTGTGCCATATCCACAGCATAATGCACTGCTTCACGCAATGTTTGCTCTTGT
TGTTTCAAAAGTGCGGTCGATTTTTCTGTATTTTGCATATTGATTCCTTCAAACAAATTT
TGGGCATTTTATCCTATTTTAGATTTTCATGCTAAAATGTTCGCTTGTTTTTATGAGATG
AAAGGAAAGAGTATGGCAAAACGCGGCAAAAATAAAATTGAGTGGGACAATACTGACTGG
GAACAAGAAGAGGAAATCATTTGGGTCAGTAAAAGCGAAATTAAGCGCGATGCCGAAGCA
TTAAAAAAACTCGGTGAGAAACTGGTTGACCTCACCAAAGCAAAATTAGAAAAGATTCCG
CTTGAAGAGAAGTTACTTGAGGCAATTGAACTTGCACAACGTTTACAAAAAGAAGCAAGA
CGTCGCCAATTACAATATATCGGCAAATTACTTCGCAATATCGATGTTGAGCCGATCCAA
GATGCCTTAGAAAAACTGGAAAATAAACATCAACAGCAACAAGCGATGTTACATAAGCTC
GAAATGTTACGTGATACCTTGATTGACAACCCTGAGGCAATCACGCAATTTCTTGAACAA
CATCCCGATGCGGATCGCCAACATTTACGTAATCTAGTTCGGGCAGCACAAAAAGAAAAA
GCACAAAATAAACCGCCTAAAGCTTACCGTGAAATTTTCCAATACTTAAAAGACTTCATG
CTTGAAGACTAATCTCCTCCACATGAAAAAAGGCGTGAGTTTCAACTCACGCCTTTTTCT
TTGCCCGCTTATTTCGTCGGTGCTTGCATGAAACGGAAGAAATCACTGTCCGGTTTCAAA
ATCATCATATTATCTGAATTCGCGAAACTGCTTTCATAGGCTTTTAAACTTCTTAAAAAA
CTATAGAACTGCGGCTCTTGTGAAAACGCATCAGAAAATACTTTTGCGGCGGTCGCATCA
CCTGAACCTCGCAATTCTTGTGCAGTACGATTGGCATTTGCCAGAATAAGGGTCACTTTA
CGATCCACATCGGCTTGAATAAAGGCAGCTTTTTCACGACCTTGTGAACGATGTTCACGC
GCGACCGCATCACGTTCTGCACGCATACGTTGATAAATCGATGAAGACACTTCATCAGGC
AGGTTGATTTGTTTGACACGCACATCCACTACTTCAATGCCTAATTCTGCTGTACTGTCC
GGTCCCGTATTTAATGCTTTACGCGCACCTTCCATCAATTCACCACGTGTGCCTGATACA
ATGTCTTTAATGGTTCTCGACCCCGTTTCAGAACGTAAACGGTCATTGACTTTACGGCGT
AATAAATTGGACGCTTGGGCATAATCGCCACCACCTGTCGCCGTATAAAAACGACCAAAA
TCACTAATACGCCATTTGACATAAGAATCCACAAGTAGATCTTTCTTCTCAACGGTCACA
AAACGATCCGCTTGACCATCAAGCGTACGAATACGTGCATCTAAAATTTTGATCGAATCA
ATAAATGGAATTTTAAAATGTAAACCCGGATTATACACCACCACTTTATTATCAGCATCA
CGATGGACTTTACTAAAACGCAACATAATGCCACGGGTCCCTTCTGAGACAATCACAATG
CTGGAATATAAAATTGCAGCAATCACAACGATGACAGGGGTTAAAAATTTACGCATTAGT
TAAATCTCCCTTGGCGAGTATTTTCTTGTCGTGTTGACGATGTTGATGTTTGTGTAGGCA
TCACATTTGGTGTCTCGGCACGGAACATTGGACGCACTTCCTCTGAGGTCGCACTCGTTG
ACTTCCCTTTCGTTTGTTGTCCCTTCAGAATTTGCTCTAATGGCAACACCGTCAAATTGT
TTCCACTATTGCCATCCAACATCACTTTTGGTGTATTCGCCATCACTTTTTCCATGGTTT
GAATATACAAACGTTCACGTAATAACTCCGGTGCCGCTTTAAACTCTGGCAGCAAACGTT
CGAAACGTTCCACTTCCCCTTTGGCATCTAACACCACACGATCTTTATAGGCAGTCGCTT
CTTCTAGAATACGCTGTGCATCCCCTCGCGCAATTGGCTCACGCTCACGTGCATAGGCTT
CCGCCTCACGAATATAACGCTGTTCATCTTCTTGCGCTTTAATCGCATCATCGAACGCAT
CTTTCACTTCTTCTGGTGGGCGCGCAGATTGGAAGTTCACGTCCACCACTTCGAGTCCCA
TATTATAAGGCTCAATAATTGTGTTTAAAGTTTTCCACGTGTTTTCACGCACCACTGAAC
GCCCCGTGGTTAAAATATCATCCATTGACATATGACCAATCACATAACGTAATGCACTGT
CTGTGGCTTGATTTAAACTATCATCCGCATTAGTCACACTGAATAAATACTTGGCTGGAT
CATGAACACGATACTGCACCGTCATTTCTACCTTCACCATGTTTTCATCTTGTGTCAACA
TTGAGCCTTGTGTTCTTAACTCTTTCACTTGCTCAACGTTCACCGGAATCACGCGGTCAA
TAAAAGTCGGTTTCCAGTTTAAGCCCGGTTGAACGATAGCGTGTAATTCACCAAAACGCA
TCACCACGCCACGTTCTGCTTCTTTGACAGTATAAAAACCGCTAACGCCCCAGACAATTG
CACCAATCACCGCTGCAATTGGCAATAATTTACCAAGATTTAACGATCCACCAGAATGCG
AGTTATTGCGTTTACCGCCATTCCCTGAACCGCCTAATTTTTTCAGCAGATTATTAAAAA
TCTCTTCAATATCAGGTGGTGATTGCTCTTGATTGTTTTGCTTACGACCTGACTGGCTAT
CGTTCCAATTCGGCTGACCGCCTTCATTATCAGGACGCTGGCTCTCAGGTTTTTTCTGTC
CGGGTTTGCCCCAAGGATCTTGATCTGAACCGTTCAATGACATTACGTTCTCCATTTGTC
AAAAAATTGTTACTTGTTTAAACAAATTCTCACAGTCTAAACAAAATGTTGGATTAAGTC
TAACGAAACTCGTTACTAAATGGGGATATTTTTTATGATTTAAAGTGCCGCCAATAAAAA
CGCACAATGGTCTCATTTTTACGGCTTACTACCTGACTTTTGTCCTATCGCTTTGTCGGT
CATGTTTTTTCATTCACCTTATAATAAATGGCGTCGTGTAAGGTGGTTTCCGCTAATATT
CCCCTCTGCCAAGCAAAATAGTGCACATCTAAGCACTGTATTTGGTTAATAAAAAAAGCC
AAGTAAAACGGCAAGCGGTGACTAAAGACGAGTTGACCCGCAGGACAGTGTTGTGACTGA
ATTTGGCGTAACAAGGGATCATGTTGGACAGCCGATAACTTTACAATCCCGACCCCTTGT
GATTTCAGCACAGCTTCACGTAAGCACCAAGACAAATAAAAACTCTTTTCTTTCTCTTGC
TGTTGAGCAAACCACGCTTGCTCTGAAGGTGAGGCAAAATAAGCCAACAACGCTGGATAA
TCGCGTTCTTTCTGCGGTGATTCAATATCAATCCCGACAATACTGTTTCCTTGCGTATTG
ACACGCAAAATGACGGCAACCCAATCGCCCGAATGGCTAATATTAAAATCGACATCGTGC
ACAGGTAACTGAGGGCGACCACTCTGGCTATAATCAATGTGCTTTAAAAGTGCGGTCGGT
TTTTGTGAAATTTTCAGTAATTGCCATAACAAAAAATGCGCCACCCAACGACAACGATGC
CGTTTCTGCACACGTTGATTGCTAGATTGTGGTTGGCGCAATTTCTCAATCAGTAATTCA
CGGGGAATGCTATCGAGAGGATAAGTGTCATTGATATTGCCGTAAGCAATGAAGGTTGTC
ATGTCGAGCTTTCCCTTGTGCTACGAAGCCCACTCGTACTGGCGTGAAATAAATGATGCA
TCATCTGATGTTGGATATGCTATGCCCTCTCTAAATCAGAGAGGGCGAAGGACGTTAAGC
TAACAAATATGCACGTAATTTAGCAAAATCATTTTCCATGATATCCGAAAGCAACGGTAA
AGCCGCGTGTTTTGCTAATGCATCGGGTAAAGGTAATTCAAGCGCTAAAATACGTTCAAC
ACTTTCTTTAAATTTCGCAGGATGTGCCGTACAGAGGAATAAGCCGGTTTCACCTGGCTG
TAAATCTTGTTTTAACACACGATAAGCCACCGCACCATGTGGTTCACACAAGTACCCTTT
GGCATACATGGCTTTTAAGGTTTGTTCCGTTTCATTGTCATTTACGGCATCAGAATGCAA
ATCTGATAGCGCCCAACCATTGCGTTTAAATAACTCTTCAACCCGTGGCCAGTTATTTGG
ACGACTCACATCCATTGCATTGGATAACGTCGCCACCGTGTCATGCGGTTGCCAATTACC
ACTGCGTAAATAACGCGGTACGGTATCATTCACATTGGTTGACGCCACAAAACGTTTAAT
TGGCAAGCCTAAAGACTTGGCGATTAAGCCTGCGGTCAGGTTACCAAAGTTACCACTTGG
TACCGATACCACAAGATTATCGCGTGCCGCTTTTGGTAATTGCGCAACCGCCTCAAAATA
ATAACAAACCTGCGCTAATAAACGGCTGATATTGATCGAATTTGCTGAGTTTAAGCCAAT
CGCTTGACGCAACTCTGCATCATCAAACGCTTGTTTCACTAATGCCTGACAATCATCAAA
ATCCCCTTTGATTGCAATCGTACGAATATTGCCACCAAGCGTACAGAATAACTTTTCTTG
TAGCGGGCTGATTTTGCCTTGTGGATATAAAATCACCACATCAATGTTTTCTAAACCATA
AAAAGCGTGGGCAACCGCCGCTCCAGTATCCCCTGACGTTGCCGTTAAAATCGTAATTTT
ACCCTCACCACGTACTGTGGCTAAGGCTTGTGCCATGAAGCGACCACCAAAATCTTTGAA
GGCTAAGGTTGGACCATGAAATAACTCCAATGCGTAAACCCCTTCTTCCACTTTTGCTAC
AGGTGCTGGGAAAGTAAAGGCATTTTCTACCATTTTTGCTAACTGGGTTGGCGAAATTTC
CTCACCAATTAACGCAGATAAAATCTTCTGGCTACGCTCCACCAATGGTAACGCTAACAG
CGCATCTATATCCTCAAAGTGCGGTAGGGTTTCTGGAAAAAACAACCCTTGGTTTTTGCC
TAATCCTTGACGTACCGCTTGCGCAAAATTGACTTGTTCTTCTGGATGTTTAATGTTGTA
TAAATTCATATGCTTTTCCGTTATTCATTTAATCGAGCGCTCTCGCACCTTGGTTATCAA
CTTTACAAATATGCACAAACCCTTCATTGTTTTGTAAATAATGGTTTTCTAAATAAGTGG
ATAACTTCATCGCTGTGCCTAAATCAGGCGCAATTGCGAATATTGTTGGTCCTGAACCCG
AGATCCCCGTTGCTAGTGCCCCTAAATCTCGTGTGGCTTGTTTCACGTCGGCAAAATTCG
GCAACAAGGCTTCACGATAAGGCTCCGCAATCACGTCCTTCATCATTAACGCAGCAAGCT
GCGCTTGTCGAGTATGACACGCATGTACAAAACTGCCTAAATGACGCGCTTGTGAAATCA
CATCTTGACGCGTATAGCTTTTCGGTAAAATCGCACGGGCTTCTGCCGTGGAGACTTCTA
TACCGGGGTAAGCTAACACCCAATACCACTCATCAAAAAAAGGCAATTGTTGGCAAATAT
TACCTAAAGATTGCACCATCAATTGTACCCCACCTAAGTAACAAGGTGCGACATTATCAT
AATGGATTGAGCCTGAAATGCGTCCTTCTAGTTCGCCCATCATTTCTAACAGTTCCATTT
TAGAAAAAGGTTCAGCATGAAACTTATTGAGTGCAACCAACGCCGCCACGATAGAACACG
CACTCGACCCCAAGCCAGAGCCAATTGGCATATTTTTTTCTAACGTTAATCGCAATGGGC
GTACAGCTATGTTACGCAATTTTAAACGTTCACTAAATAACACATAAGCTTGATAGACAA
TATTTTTCTGCGCTTCTTTTGGCAATTTACGCACAAAATATCCCGCACTTTCTAGTTCAA
ATCCGCTAGGCAGTGCCTCAATTTGCACCACATCTCCCAGCAAAGAACCATCAATCGGGG
ACACCGCGGTCCCCAAGGTATCAAACCCAACACTTAAATTTGCACTGGATGCTGGTGCAT
AAATTCTGAGCATATTATTTTCCATGTCATTTCCAATTAATGTTGTAGCGTTCTCAATAT
ATCGGCAAAAATCCCCGCTGCAGTTACGGAATTTCCCGCGCCATAACCACGTAAAAGTAA
CGGAATCGGTTGATAATAACGAGTATAGAAGGCTAAAGCATTTTCACCATTTTTTACTTT
ATATAATGGATCATCTGCATCGACTTCCAACACAGAGACTTTACAACTGTTGTTTTCAAT
TTGTCCCACATAACGCAATACTTTCCCTTCTGCTTTCGCGTTAGCAACACGTTGGCTAAA
TTCTGCGTCTAATTGTGGTAACATCGCCATAAATTCCTGTGTAGTCTTCCCCTCAGCAAA
TCCCGCTGGGAGCACACTTTCTACCTCAATATCTGTTAATTCCAATTGTGCACCGGTTTC
```
