## Supplemental material S3_Text for "Comparative analysis of shared and unique mechanisms important for diverse strains of *Pasteurella multocida* to cause systemic infection in mice" (part 3 of 4)

```
ACGCGCTAAAATCAACAGTTTCCTGGCAACATCTTGTCCAGAAAGATCATCTCTTGGATC
GGGTTCAGTAAACCCTTTTTCACGCGCAAGAGCAGTCGCTTCAGATAACGTGAGTCCGTT
TTCTAACTCGCCAAAGATAAAGGACAACGACCCCGAGAGTACGCCACTAAACTTGACGAC
TTCATCACCCGCAGCTAATAAATTCTGCAAGTTTTCAATGACGGGTAACCCTGCGCCAAC
GTTTGTATCATACAAGAATTTACGTTGGTTATTACGGGCACTTTCACGCAGTGCATTATA
ATACGCAAGTTCACGCGTATTGGCTTTTTTATTTGGTGTCACAACATGGAACCCTTCTCC
CAGTGCACGCACATATAAACCAGCTACAGAATCCGCTGACGTACAATCCACAAATACCGG
ATTCACGACATGGTGCAATTTAATAAAGGACAGTAACACATCAAAATCAGAAGGCTGAGT
CGCGGTTTCCAAATCTGCTTGCCAATTTTCTAAATTTAAGCCATCTGCTTTTAATAACAT
TTTGTTTGAATTGGCAATCGCACACACCCGAATTTCAATATCTTTCTTTGCTAGATAACT
TTTCTGATGTTTAATTTGCTCAATCAACTCGCCACCGACACCCCCTACCCCAACTAAAAA
AACATCAACGACCTTTTTATTATTAAAGAGAGCTTGGTGTGTGGCTTTCACGGCTTCAAT
TGCTTTATTCAGTGCAACCACGGCAGAAATTGAACGCTCAGAGGAACCCTGTGCAATAGC
AACAATACTGATGTTCGCTTGGGCAAGAGCAGAGAAGAAACGTGCAGCAATCCCTTTGGC
TTGCTTCATGCCATCACCCACCACCGAAATAATGGATAAGTCACGAATCACATCAATTGG
CTCAAGATCATTGGCTTTTAGTTCTTGCTCAAATTCTTTCTCTAACGCCTGTTTTGCCAC
CTCAACTGATTTGGCTGGTACACAGAAACTGATACTGTATTCTGAGGAAGATTGCGTAAT
TAAAATCACCGAAACGCCTGCATTTGACATGGCAGAGAAAACACGTGACGCCATGCCCAC
CATACCCTGCATCCCAGGACCAGACACGTTAAACATCGCCACATTATCTAAATTAGTAAT
CCCTTTTACTTGCAACTGTTCAGATTGCATGTTGCCATCAATAATCGAACCCGGTGCAGA
AGGATTGCCCGTATTTTTAATTAAGCAAGGAATATTAGTTTGTACTAATGGTCCAATCGT
GCGTGGATGAATCACTTTTGCACCGAAATAAGACAATTCCATCGCTTCGCGATAAGACAA
GCTTGGCAATAAGCGAGCATCTGGTACCAAACGCGGATCACAGGTAAAGACCCCATCTAC
ATCCGTCCAAATTTCACAAGCACTTGCGCCCAAACAAGCGGCTAAACAAGCAGCAGAATA
ATCGGAACCATTACGCCCGAGTAAAACAAGCTCGCCTTTTTCATTACCTGCGGTAAAGCC
TGCCATTAACACCACATTTTTGGTTGGAATTGACTTGGCATCTACGCGTTTTGTCGATTC
TTCAATATCCACTGAAGACTCTAAATAGCTCCCGTGTGCTAATAATTTTTCGACTGGATC
AATCACAGTCACGTCATAACCGCGAGCTTCAAACCATGCCTTCATCATCGCAATAGACAG
TTTTTCACCACGACAATCAATCGTGGCTTTAACCGCATCCGACACAAAACCTTGTTGACG
AATTTCTTCCAACAACTGGCTGATTTGTGCAAACTCGGTATCAATTAAAGCTTTTGTCCC
TTCTAGATCAAAACGATTATTTTCTGCGTGTAAACCATGAATAATGTGATAAAAAATCTC
AATGGCTTCATTGAAATTGGCATCGGTAGGTTGATTTAAACTGGCTTTTTCAGAAAGGGC
GACAAGATGGTTGGTAATTTTTGCAGGGGCTGATAACACGCCAGCGGCTTGTTCTTCAAA
ATGGGCTTTTTCGATAAGCTGTGCCGCCTGCGAAAAACGCGCTGGATTGGCTAAAGACGT
CCCCCCGAATTTTAATACACGCATAATAAAATCTCCTCGATGTTGTGAATTTTAAAAATA
GAATAAAAATTTTCATAAAAAAACCCGCACTTTTTATTCAGTACGGGTTTTGTGGAATTC
GATCTTTTTGTTACGCACTAACCCGCACACTATTGGTAATAATAGTGGTGGTCATAATCA
TAGTAATCACAGTGCGTTTATTCATCTTTTCAATCAAAATTAAAAAACAGTGTGTAAGAA
ATACCGAAATTTATTTAGGTTGTCAAACAGAAAATGAAAAAATGGGATAAATTTTTAAAA
AGCACTAACATCTTGTAATATATCGCCACAAAATTTTATTTTTGCCTCAATTTTCCCTAT
TAAGATGCAGGATGCGCCCGATGAAAATCGAACAAAATTTAGCACAAATTCAACAAAATA
TTCAGCACGCGGTCCAACAAGCCAAGCGCCCAGAAAGTGCGGTCAAATTACTCGCTGTTT
CAAAAACCAAACCCGTTGAAGATATCTATCAAGCCTATCAAGCTGGACAAACCGCGTTTG
GCGAAAACTATGTGCAAGAGGGTGTGGAAAAAATTCAGTATTTTGCCCAAAAAAATATCC
CTCTTGAATGGCATTTCATCGGTCCGCTTCAATCAAATAAAACCAAACTCGTGGCAGAAC
ATTTTGACTGGCTGCAAACGCTCGACCGCAAAAAAATCGCCGACCGTCTTAACGAGCAAC
GCCCACATTATAAAAAACCACTGAATGTGTTAATCCAAATTAACATCAGCGATGAAGACA
GCAAATCTGGCATTCAACCCAACGAAATGCTTGATCTAGCAAAACAGATCCAAAACCTAC
CGCACTTATGCCTCCGCGGCTTAATGGCTATCCCCGCCCCCACCGACGATCTTGCCACAC
AAGAACAAGCATTCACCCAAATGCACAGCTTATTTGAACAACTCAAACAAGCCTTACCCA
ATGCACAAATTGATACGCTTTCAATGGGCATGACAGATGATATGGCAAGCGCCATTCAAT
GTGGTTCAACAATGGTGAGAATTGGGACCGCGATTTTTGGGGCGAGGGATTATTCGAAAT
AAAGAGCAAATCTTATTCATAAAAGGTATGTAAAAATGAACTCAGAATTAAAACAAGATC
TCACGGAATTTTTACGCCTATCATTAGTCGATGATGAATTTATAGATCAATATATCGATG
ATATTACAGCCCTTTTTGAAGAGCAGGGGGAATGGGCTGATGGATATGTGTATTGGCAAG
AAAAAGGGATTTTGCCAGAAGATCCTGAGCACCAATATTATGACGAGTATTTCGACTGGG
ATGAAAATGCGTTTGTTGTGGATGGAAAAAGTTATCCAAGCCTGAGTTTGGCAGATATTC
TCGAACAACAAGCCCTTTCTAAATTGACTGATTGGAAATTTGATGAGAAAGAATTGGAAC
ATGCGGTCAATAGTATGCTGACCAATAAAATCAAGATCCAATGCCCTGAAGAAACCTATA
ATGAGGCGCTCTACCCTTACGTTCAACAAGCACTTGCCCCACAAAATTATACCCTTTGTA
ATTATTGGAACGGCAATGACAGCTGTTTATTTATGATTTTCTCTTTTGAGGAATATGAGC
GTATTCGAGAGATTGCTGGCAAGTGGAATATTTCGATTTGTGCGGTTGATGGGGGATAGT
AAAGTTTACGATTTCGTCTATGATACTCGTTTGCGACTGGCTCTTCTCCCACTCTGGAAG
TGACAACTTCACACTTAGGCTAATTGAAGAAGAGCAAGTGTTAGACTACGCAAAACGCAA
AGGTCTGGATGAGAATACTATGTTGAAGCGGTTGAGTATGGTGATGAAATGATCTATTTT
TAAACTAAATTTAATGACACAAGTAATTTCATAATTATTGTGTCATTAATTATATGTATG
TTAAGAGATTACTATATCTGAAATTACATTTAGAATTAGTCTAAAATTTTCAAAATTCAT
AGTTTCAAACCCATTTTTCTGATTCAGAATATTTTCAGCAAACTCATTTTTCGATAAAGC
AATAGATTTACTCATCTCTAGATCTAATTTTTCATATACAGCTTCATCTATAATTGTTAA
TTTTCCTGCTTTATCTTGTTTTTTTGTCTGATATTTACCACATTTACTATTAGGGGTACC
TTTATGAAAATCAGTTCCAGAAAACAATCTTCTATTATTAACATCAAATTTTATTCTATC
TTCTTCGGGGTAATAGTATTCAATTGATACTCTGTCTAGATATTCATCTATCTTAGATAT
ACAAAATGCATATATATTATTCCCTAATGTTTTATATTTTTCTTCTCCATATATTTTAAC
AATATTCTCCTCATCTCTATCAAAAACAAATATTATCTTTCTATTATTTGGTAGTTTCTT
AAAACTTTCTATCATTGTATGTAAAGCAGAAGATCCCATTTTATGTTCTTCTTCATATTC
AAAAAATTCAACATCAAGTGAAGAGTAATCATTATTTAACTTTTGTAATGCTGCCTTCAA
ATGTTTCCAATCTGTTTTACCTTCAGTAATAATTAAAGGTTTTTCACTAAGTGGAATTTC
TCCTTTTAATAAATCTAACTCAGCTTTATAATTATTATTCATACCTATAATAGATTATAT
GCATTTTTGAATTCATCAAAATTATATATATCACTTAAAACATTACCACTTGGCATATTA
ATTAATAATACATCAGTATTATTAAAGGTGTTAAATAAACCAGAAACAAAAAAGGGTGAA
TGTGTAGTTATAATAAATTGAACCTTGGGAAACAATTTAATAAGCTCTGGTAATACATTA
TATTGCAATTCAATATGCAAATGTAAATCTATTTCATCAATTACAACTATTCCCTCTATT
AAATCAAGCTGTATACTTTTATTTATATCATAGTTATCGGAATATTGAATAATAGTTCCA
AAAATACTTAGCAATGTACTCTGACCAGCAGAAAGATTATCCAATGATGGAATATAAGTC
TCATTTGTATTAGCATCTATTATCTTTATTCTAGAACTACCATGACCTCTATAATTTAAA
TCTATCCTTATCTCTTTTTGGAGAATTTTAGAAAGAAGGCTCTCAATATTAGTAATAGAC
CTCTAACAATATAAGCTCGTTCATAGGAGTACTGGTATATGCACTACCATATTCATTTAT
ACTAATATTTGTTCTAGAGTCTAAAAACACATTTAATATCCAATCTTTAATTTCAATAAG
GCTTTTCCTAACTAAGATTTCACGATCCAATTTTTTATTAAATTTTTCTTGTTCTCTAAA
TTTTTCTTTTGAATACCCTACATCCCTGTTCATCCAATACGGTATCTCATAACGGTCTGA
AGGAAAATAACAATAAGAATTACTCCTAAAATCATTCTCAAAATCTTTTTCTTTACCATT
ATTATTTATAGATTTACTTTTGGGTGATGATTTTAAATCATCACTAATGATATTATTGGT
TTTTTCCAATAGAGCCTCTTCACTTAATTCACCTTGTTTATCTATATACTCAAAGTAATT
ATCATCTTTACAGAATCTTATATAAGCCAGAGATGCATCTTTCCCAATCTTAGTATTTAT
CGCTCCAGACAACTTAAAATATGAATACCCCATACCATTTTTAGGTAAAACATCATCAAA
ACATGAATTTGATAATTCATATAAGGCATCAACAATACTTGACAACAGAGTTGTTTTCCC
TGAACCATTTTGTCCTAACAATATTATTGGCTTAGGGTTTTTATTGACTAAAAACATATT
TTCTTCAAGCAATGAAAATTTATCTATTGCTCCCATATTTTCTATAAAAATATTATTTAA
ATACATTTTATCACCTTGCTTTGAACTGAAAAACTTATAAGGAAATAATGAAATTATCGT
GAAAGTGGCTTTTGAATTATATGCTATCTTTAATCAAGATAACATATTTTTTATATTCGA
TAATTTTAAAATTCTTTATACTTGGTTTAGTAAAATAAACACGCCATCGTTTCATTCCAT
CTCAGTGCAAAAAATTCAATTTTTCCCCGATGCTGCTCGTCTTCGACGAGTGCTTAAAAT
TTTTATATACTCTATGGTACTCGTCACAGACGAGCACCATCCATATCTACTAAACAACAT
ACTCACAAGCAGTCATTTCCCGAGAAAATTTTGCAAATCTTGCCAACAATCTGACCGCTT
GCCTTTTGCTCAATTCCCTCTAAACTAACTGCATTTTTCACTTTCAACAAAAAGCAATGC
AAAATCCCCATATTTACCTCGGCACAGGCGGTTATAGCGACACAGATTTAATCGGGACGT
TGTACCCTTTTGGCACAGATAAAAGCGAGTTTTTGGCGATTTATAGTCAGCACTATGATG
CGATTGAAATCAACAGCACCTTTCATGCACCGATAGGGGTAAAAGCCTTGCAAGGAATGG
TGGAAAAGGCACAGGGGCGGTTGCGATTTTCGATTAAACTGCATCAAGATTTTAGTCATA
AACGTACCGCCACAAAAGAAGATGCAAGAGCCTTTTTAGCCGCGTTACAACCCTTAAAAG
ATCAGCATTGCTTAGCGAATTTATTTATTCAGTTTCCGATCAGTTTTGAGAGAACACCTG
CCAATCGTTATTATCTTGCTGAACTCGTTTCTTGGTTTCAAGAGGAAGTATTAGCGATTG
AATTTCGACATCCGAGTTGGCACAACCAATCTGTGTTGGATTATTTTCGAGGTAAAGAAA
AGCTGATTTGGTGCAATGTGGATTATCCGCAAAATATTGGTTTACCTGCTTTTCAATTTT
ATGCGAATCAACGTACCGCCTATTTACGTTTACACGGTCGCAATCCGAATTGGTGGCAAG
CGCAATCGGCACAGGAACGACACGATTACCGTTACAATGACACGGAATTGCAAAATTTAG
CCAATCTGCTAAATCAGTATAGAAACGAATTTGACCAGTTGTATCTCTATTTTCAAAATA
CCACGAAAAGCCACTCTTTCTACAATATTGAGGGTTTAAAAGGCTATTTGACAGAATATT
GTTTTACAGTGAAAGCCAAGCCCGAGTTTTTAATCGGGCAACAGAGTTTGTTTTAGTTGG
GGAACTACTCTTTTTGATAAGAAAAATAACCGAAAAGAGCGGTCGTTTTTGGAAACGTTT
TATTCAGGCTGATAGCCCACATCTTGCAACGTAGGATTTTCTGCGCCCGCTTTAGCGAGT
TGATCGCAGATTTCATTTTCAATGTGTCCAGAATGCCCTTTGACCCATTGCCAATTGATG
TAGTGACGTTGGATCGCTTGATCGAGCTGTATCCATAAATCTTGGTTCTTAACGGGCTTG
CCGGTGCTGGCTTTCCAGTTATTTTTTTTCCAATTAAAGATCCATTTGGTGATGCCATTT
TTCATATATTGGCTATCACTGTGTAACGTCACTGAGCAAGGTTCTTTGAGGGTATTTAAG
GCTTCAATCACCGCACGCAATTCCATACGGTTATTAGTTGTTAAAAAATAACCTGCTGAA
ATCTGCTTTTCATGTTGTTTATAACGTAGCAATACGCCGATCCCACCCGGTCCGGGATTG
CCTAAACAAGAACCATCCGTAAAAATTTCAATTTGTTTTTGCATAATCTTTGTTACAATT
CTTCACTAAACCAAGATCATAACCGAAATTAACTGAAAGAGATAGAAAGAAAATGACCCC
AGTGAATCAACCGACTCGCCAAATTGTACTGGATACCGAAACTACGGGGATGAACCAATT
TGGTGCACATTATGAAGGGCATTGTATTATTGAAATTGGTGCGGTTGAGATGATCAATCG
GCGCCTCACGGGCAATAATTTCCATATTTATATCAAACCAAATCGCCCCGTCGATCCCGA
TGCAATTAAAGTACACGGTATCACCGATGACATGTTGGCGGATAAACCCATGTTTAATGA
GGTCGCACAGCAATTTATTGATTATATTCAAGGGGCGGAATTGCTGATCCATAATGCGCC
CTTCGACGTGGGCTTTATGGATTATGAGTTTAAAAAACTGAATTTAAACATCAATACTGA
TGCGATTTGTATGGTGACCGATACCCTACAAATGGCACGCCAAATGTACCCTGGTAAACG
TAATAGCTTAGATGCCCTTTGCGATCGTTTAGGCATTGATAACAGCAAACGAACCCTACA
CGGTGCGTTACTGGATGCGGAGATCTTAGCGGATGTGTACCTCACGATGACAGGGGGACA
AACCAGTTTATTTGATGAAAATGAACCAGAAATTGCTGTTGCCGCCGTCCAAGAACAAAT
CCAAAGTGCGGTGGCTTTTTCACAAGACTTAAAACGCCTGCAACCCAATGCCGATGAACT
ACAAGCCCATCTCGATTACCTCCTCTTACTCAATAAAAAGAGCAAAGGCAATTGCTTATG
GGAAAAGCGTTTAGCGGAATTAAAAACACATTAATAAATTCGTTCATTGATTGAGCAGCT
GAGGGCAAATATGAAAAAAAAAGTTGACGAAAAGCGGCTTGATCATTAATATACGCCTCA
CCTGTGCGGAGTGGTAGTTCAGCTGGTTAGAATACCTGCCTGTCACGCAGGGGGTCGCGG
GTTCGAGTCCCGTCCATTCCGCCAATTTTATTCTACTACGGAGCGGTAGTTCAGCTGGTT
AGAATACCTGCCTGTCACGCAGGGGGTCGCGGGTTCGAGTCCCGTCCGTTCCGCCAACGA
ATTTCAACAAAAAGCCACTTTTTAAAAGTGGCTTTTTGTTTCTCAGGCATCAGCTTGCTC
AAGTTGGCTATTTAAGCCGATTTCTTGTACATTTCTCATCTTTGACAAAATCCGCTATAA
TGATGCCATTTTTGACTGCGCTATGAACCCATAGGCAGAAATACTGAATAAGAGGTTTTT
TATGACAACGCCTGTAGTGGCTCTTGTTGGTCGCCCAAATGTGGGAAAATCAACATTATT
TAATCGTCTAACCCGTACGCGTGATGCGTTGGTGGCGGATTTTCCCGGCTTAACGCGTGA
CCGTAAATATGGTCAAGCCAATATCGCAGGTTATGATTTTATTGTGATCGATACTGGTGG
TATTGATGGTACAGAAGAAGGCGTGGAAGAAAAAATGGCGGAGCAATCCTTGCTTGCCAT
TGAAGAAGCCGATGTGGTGCTGTTTTTAGTGGATGCCCGTGCAGGTTTAACCTCTGCGGA
TATTGGTATCGCAAACTATTTACGCCAACGCCAACATAAAATCAGAGTAGTCGTTGCCAA
TAAAACCGATGGCATTGATGCAGATTCCCATTGCGCCGAGTTCTATCAATTAGGTTTAGG
TGAAGTCGAACAAATTGCCGCCTCGCAAGGTCGTGGCGTTTCTGCCTTAATGGAACAAGT
ACTGGCGCCAATTGCAGAAAAAATGAATGCCGAAAGTCCTGAACAAAGTGCGGTAGAAAA
TACCGATGTTTCTGAAACCGGCGAACAAGACGAGTGGGATCACGACTTCGACTTTGCTAA
TGAAGAAGATACCGCCTTGTTAGATGACGCCATTGCGGAAGAACTGGAAGCACAAGATAA
AAATATTAAAATTGCTATCGTTGGACGTCCAAATGTAGGTAAATCGACCTTAACAAACCG
TATTCTTGGCGAAGATCGCGTGGTCGTGTACGACTTACCGGGAACAACGCGTGACAGTAT
TTATATCCCGATGGAACGCGATGGTCAGCATTACACCATTATTGACACCGCTGGGGTACG
TAAACGGGGTAAAGTCCATTTAGCAGTGGAAAAATTTTCGGTCATCAAAACCTTACAAGC
GATTCAAGATGCCAATGTGGTGTTATTAACTATTGATGCGCGTGAAGGCGTGTCAGATCA
AGACTTATCTTTACTGGGTTTTATACTCAATGCAGGGCGTTCATTGGTCATCGCAGTGAA
TAAATGGGATGGTTTAAATCAAGACATTAAAGACCAAGTCAAATCTGAACTTGATCGTCG
TTTAGATTTTATTGATTTTGCCCGTGTGCACTTTATTTCTGCTTTACATGGCAGTGGCGT
GGGCAACTTATTTGATTCCATTCAAGAAGCCTATGCCTGTGCGACACAAAAAATGACCAC
ATCCATGTTAACCCGTATTTTACAAATGGCAACGGATGAGCATCAGCCGCCGATGATGGG
CGGTCGTCGAATTAAATTAAAATACGCACACCCGGGCGGTTATAATCCACCCATTATTGT
GGTGCATGGTAACCAAATGGATAAATTACCCGATTCATATAAACGTTATTTATCCAATTA
CTATCGTCGTAGTTTGAAAATTATTGGTTCGCCAATCCGCTTATTATTCCAAGAAGGAAA
TAACCCATTTGCAGGTAAACGGAATAAATTGACACCAAATCAATTACGCAAACGCAAACG
CTTAATGAAGTTTATTAAAAAATCGAAGCGTTAATCAATCTACATGGCGCCCTGTCGATC
GGCGCCATATTCTCTGTGTTTTTAAAGGACAACTAGCATGGCGAATAAAAAAACCTTACT
CCTTTTCCCACTCATTACGCAGTGTATTTTTTCACTCTTTTTGCCTCTTTTTAATGCCTT
CCATCTCAAAGGCCTAACGGATGTTTTTATTCTAACCACGGTGCCGGCTTTTTTATTTTC
CTTGGTTTGTGTGTATTATCAGTTTCATCAACGTAATCTGCTTCAGATCGCGTTTTTCTC
AGGTACAATCAGCTTCTTTTATACTCTAACTATGTTATCCTGCTTCCTGTTCAATGAGAC
ATTCCGCGAGCCCATGTCATTATGGGAACAGAGTTTAGCGCTGCTGTTTTATGCGTTGAT
GTTTGCCTTACCGAGTATGATGTATGCCATGGTAGTACTACGTCTTTTTTTAAGAAAAGT
CCCTTAATACACAAACAAAAAGCGCGGATGATGATACCGCGCCTTTTTTGTTATACCAGT
TATTGCACAACCAATAGCCTGATACAGCCTTTATCTGCCAACATTAAATTAGCGGAACCA
AACAGGAAGGGATGATTATTCGATGACATATGTTCAAATTTTACTAAAATTTGTACTTTG
CCGTTAATCAGCACACTGTCCTTCCATGCAACTTCACTTTGTTCTACTGAGGTGTCATTG
ATACTCTCGATAAGAAATTTCGCCCCTTGAATACGAAAGCCCATGATGCCATTTGCGGTT
AACGTCCAACGCTCCGTTGTATTTAATTTAGCATTAGTCACCCGTTTCGGATCAAAGTGT
TTATCATTCACCATGCCCGTATTCACATCAAAATGAAATTGGCGTTCTTGTACTACTTTA
TTACTCAAATTCGCCACCGCATCTGTGTTAAATTGTGGCTCAGCTTGTTTAGAAAAAACC
GAGGCAAGTCCTTCAGGACGAAGCTCTAACACGGTATTGTCGACTAATTCATTTTCATCA
GCGAAAAGTGAAGTAAAAACATGTAAGAAGTCCCGTTTTTCACCGGCAATCAAACGCACA
CTCTCACCTTCATTTAAATCAATTAACAATTCACTTCGTTCACTTGGCGCCAACACAATG
GATTTCAAGACCTTGGCTTGCGGTAAGAAGCCTTGATCTGAGGCAATCAAGCGCATTTCG
CGCTCATCATCTAAACGCAGTTCATAGTGGCGTGACAATGAGGCATTCACTAAACGTAAT
CGCACCCAACCTCGTGGCACATTCACATAAGGCGCCTCTTGCCCATTCACAAATAAACGA
TTACCGAAAAGTGCGGTCTGATTTGGTTGAAATAATTGCAATCCCTGATTATTTAAACGC
ATATCTTGCAAAATCAAAGGAATATCATTCACACCATATTTATGCGGTAAACCCGCTTTC
AAACTCTGTTCGTCTTCAATAATCCACATCCCCGCTAAGCCGCGATAGGTTTGGTAAGCT
GAATTAGCGAGAGATACTGAATGATACCAACAGGTAGATGCCGCTTGAGTAATTGGAATA
ATCGGTGACCAAGTTTCTTTAGGTTGCAAAACGCGTCCCACACCACCAAGTAACTCGCCA
CTCGCCTGCAAACCTTGAATCGACATGGATACGCCTTGTGGTAAATTATTGCGATAATTT
AACTTAGCAAAGTCACCTTTACGAATTTTAATCGTTGGTCCTAAATAATGTCCATTAAAT
CCCCACACCTCGACAGTTTTACCCATCTCTAATGGATACTGAACACTATCCAGACTTAAA
AAAATTGGCTTACCACGTCGGGTTTCCAATAAGGGAGGAATACGTAAGGCTTGGCGTGTT
GCAGCCAAGAGAGAGGATGGCAAGGCTGAAAGTGCCATGGCAATTAAACTGGTTTTGAAA
AACTGTCGACGCGCCGGATTATCCATTCTTTATTTACTCTGTTGTGCTATTTCAGCATCA
AGTTCAGCAATACGTTGTGCCATGAGCTGATGGCAATGTGCTGCTAGTTCACGCACATTT
TCTTTATCATAAGCAGAAACATCTATCGGTTCTAACATTTCACAAATCACTTTGCCATTA
TCCCAACGATTTAAATCGATCTTGCCTTGTGTCGTTGAGCATACTACTGGAACAATCGGT
ACACCTGCCGCAATCGCCGCATAAAATGCCCCCGTTTTAAAAGGCAATAAGCCACGTCCT
CGACTACGCGTCCCTTCTGGGAACATCCACACCGATAGGTCATCATCATGAATACGGCGA
GCAACTTCGTTCATCGTGCCGTGCGCTTTAGTACGATTTTCACGATCAATCAGAATATTG
CCAGTAACCCAATACAACAGTCCAAAAAAAGGTATCCAAATTAAACTTTTCTTACCCACA
CTCACCGTTCTTGGTTGCACCATATAAGAAATCGTGACCATGTCATAATTATTCTGGTGA
TTACCAATATAAATACAGCGCCCGAATTTATCGACATTTTTAGGGAAACGATACTCTACG
GTTAAGCCAAAGAGAGGATGAAGACGTCCAAACCAACGCGCCATAATGCCCACATTGCTT
GGATTACGAAAGCGGATAAAGGAGTAAATTGACCCCAACACACAAATTAAGAGACAACAA
AAAACAATAACGATTGTACGTAATAATTTTAACATAATGCTATTCCTTGAAATATTTGGC
TAAGTATAGCGAAATTGCCGGAATATGTGTATAAATCAACATAAAAAATGTGCTACTCTA
AATAAAAAAGACATGTATAAAACAGATGAAAAAGACCTATTTTATTGCTGATTTACATCT
CAGTGAAAATCGCCCTCATTTAACTCACCTCTTTTGTGATTTTATGCAACAGCTTGCCCC
ACAGGCTGAGGCACTTTACATTTTGGGCGATTTATTTGATTTTTGGATCGGTGATGATGA
AGAATCTGCGTTAATTCACACCGTCCAGCAACAGATTCACGCCCTGAGTGCACAAGGCGT
AAAATGTTACTTCCAACATGGTAATCGTGATTTTTTGATTGGCAAACGCTTTGCCGCAGC
CTGTGGTATGACATTATTACCCACTTATCAACGGATTGCATTATATGGTGAGTCTGTTTT
ACTTTGTCATGGCGATACACTGTGTATTGATGATGTTGCCTATCAACAATACCGAAAAAA
AGTGCATCAAAAATGGCGCCAGTGGCTATTTCTACATCTTCCACTAAAAGTGCGGTTAAA
GATCGCAGAGAAAATTCGAGCACGCAGTAAAGCCGATAAAAAAAGGAAGTCTGAGGAAAT
AATGGATGTCAATCCTGACTTTGTGTTACAGACTTTTGCCCAATTTGGCGTTAAAAAAAT
CATTCACGGGCACACGCATCGTCAACATATTCATCATATTCCACCGCACTTTACCCGCAT
TGTGCTCGGCGATTGGGGCGATACTGCGTCTATTCTCGAAGTCAATGAGCAGCAACAGGT
GCGTTTTTTAACAGGAAAGGAGTAACGTATGGCTGATCCACATATTCAATCGCCGATGGA
TATTTGGGATTATCTCACGGTGATTTTATACCGTTCAGGCTTTGTCTTAGCGGGCATCAT
GACACTATTGTTACCTTACAAAGCAGACATCGCTCATCTGGGTTTACTCATTGCTGCAAC
ACTTTGTGCATCAAGCTTGCATATTTATATGAAATCGTTTCGCCTTATCTTACAACTGGC
AACTTGGGTGGCTTTGATTTGCCAAGCGCTTGGTTTTGAGGCGCTGGCGCTAGGCGGGGC
GTTGGTCACCTTAGGCGGATTATGTTACAAAGAATATTTTTGTTTCCGTGTATTTTTATT
GAATGCACAACCCTTTTTTGTCGCACTACTTTGGAGTGCAGTTCAGCTCAATAGTCCGCT
TTTCACTCAAGTGATGTCGCTAATTGTCGCGCTGCTTTTTTTTGTATTAGCATTCAAAAA
GTGGCAAATGCCACTGCATTTTGATATCGGCGATAAAAGTAAATATCAAGTTTAAAAATG
AAAGGCGAACACAAGGTTCGCCTTTTTCAACACAATTTTGTGATTATTTCACACGTGAAA
CATATTCACCTGAGCGAGTATCGACTTTGATCACTTCACCAATTTGTACAAATAATGGCA
CTTTTACTACTGCACCGGTGCTTAATGTCGCTGGTTTACCACCTGTACCCGCAGTATCCC
CTTTTAAGCCGGGATCTGTATCGATGATTTCTAACTCGACAAAGTTTGGTGGGGTAACGC
TGATTGGTGCACCATTCCATAATGTCACGATACAATCAGCTTGGTCTAATAACCATTTTT
CTGCATCACCAATAGCTTTTGCATCCGCGGAGTATTGTTCAAATGTTTCTGGGTGCATAA
AATACCAGAAGGCATCATCTTTGTAGGAGTAAGTTAAGTTTAAGTCCATAACATCCGCCG
CTTCAACAGAGGTACCAGATTTAAAGTTAACATCTAATACTTTGCCAGAAATTAATTTAC
GAATACGCGTACGAGTGAATGCTTGACCTTTGCCGGGTTTCACAAATTCATTTTCAACGA
TCACACAAGGCTCGCCGTCCTGCATAAATTTTAGACCTGGTTTGAAATCACTGGTAGTAT
ATGTAGCCATATTATCCTCAAGTTATAAAGAGATTGTTTTCAAAAGTGCATATTTTAACT
CAAAACATAGCCATTAGAGAAGAACAAAGTTGGACAGATCACTTAGCCAATGCCATATCC
GACCCAAAAATCTTATTGGAAACCCTCAATTTACCGACTGAAAATGTTGAACAAGACTTA
GAGGCACGCCGTTTATTTCCGCTCAGAGTTCCCCTGCCTTTCGTTGAAAAAATGCAAAAA
GGCAACCCACAAGATCCGCTTTTTTTACAAGTCATGAGTTTTCGTGATGAGTTTTTACAG
GTTGAAGGCTTCAGTAAAGATCCACTGGAAGAGCAAGATGCTGTCGTGCCAAGCGTGTTA
CATAAATACCATAATCGTTTATTACTCATGGTCAAAGGTGGTTGCGCGGTAAATTGCCGT
TATTGTTTTCGTCGCCATTTTCCTTATGCAGATAACAAAGGAAATAAAGCGAATTGGCAA
AAAGCGCTTGACTACATTGCAAATCATCCAGAAATAGAAGAAGTGATTTTTTCTGGTGGG
GATCCTTTAATGGCAAAAGATCATGAGCTAGATTGGTTGATAAAAAATCTAGAAAACATA
CCGCACTTACAGCGCTTACGTATTCATACGCGCTTACCGGTAGTGATCCCGCAACGCATT
ACTGCCGATCTTTGCCAAACCCTCGTAGAAAGTCGTTTTCAAACCGTACTTGTGACGCAT
ATCAATCATCCCAACGAAATTGATGCCTTTTTTGCACAAGCCATAAACAAACTAAGAGAG
GTTGGTGTGCTACTCTTAAATCAAGCAGTTCTGCTCAAAGGGATCAATGACAATGCACAT
ATCCTAAAGCAATTAGGTGATAAATTATTTGCCACCAATATTCTTCCTTATTACCTGCAT
TTGTTAGATAAAGTCGAAGGCGCAAGCCATTTCTATCTGGACGATAACCGCGCCTTAAAT
ATTTACAAAGAATTACAAAGCCTCACATCGGGTTATTTAGTACCGAAACTTGCACGAGAA
ATTGCCAAAGAACCGAATAAAACCCTATATACAGCATAGGAAAATCAACAAATATCCTTT
AGAATAACCTAAATTTTGACCGCACTTTCAGTGTATATCAGTAAGCTAGCTATTTAGAAT
CGAGGTACTATCGTGGATTCAGAAAAACACACTCCAGAAAATCAACATAATCCAGAACAA
AGCGAACTGGATTTAGAATTTAGCCAAGTCGAGCCAATTACGCCCAAAAAAATGGCTAAA
CCGACGCCCTCTTTTTTTGATAGCGTAAAAGGTGTTTTTGCTAAAAAAACCTCACATGAC
GCGGCATTAAAGACAACGCGTCAAGCCCCTGCATTTAATGACGCCACCTCTTCATCAAAT
ACGCAAACTGATTTAAATGCCGATGAACTGACTAGCGAACAGCCAACCTCAGAAGATATG
GGCGCTGCTGTTGTTGCGCCAGCAGTAAACTGGAAAAACCCAGAAACTTGGCCGTTCCTA
CAAATTCTGCCACAACGTCATCGCCGTTTATTTGTCGCGTTATTTGGTCTGATTTTATTA
TTAATTATTTTCTTTGCCCTCAAGCCAAGTTCACAAACGGTCCAATCGTTTGAGCAACAA
AACAGTCAAGCCGTACCTATTCAATTTCAGCCGTTAGAAAAAGGTCAAACTGTTGAAAAT
ACGATTTTAGATAACTTAAATCAGCCTGCAGACAACAGCGCAAGTGCAACACAAGATAAT
ACCGTGACAAGCGCGGTCACCTCAGAAACTCAACCCACATTGTCTGCCAGTGGGACAGAG
AGCACGCCAACGGCAATAGCACCAACAAAAGTGGAACAACCGGTGGCACCTAAAATGGGG
GCGGCTGACACAGACAAACCAAGCACTGTAGAAAAAGTCGCGAATGAAAAAGTCACGAAT
GAAAAAGTAGTGACTGAAAAACCTAAAACAGTAGAAAAACCTAAAGTGGTAGAAAAAGCC
AAAGCCCCAGAAAAACCAACGCATACTGAAAAAGCGAAGGTGGAGAAAAAAGTCTCTCCC
GTTGTAGACGCTAACCCAGCGAAAGCAAGTAATAGCAAAACCTTAACGATTCCACAGGGT
GTCAGCTTAATGCAAGTATTCCGTAACCATAATTTAAATATTGCGGATGTCAATGCGATG
ACAAAAGCCTCGGGGGCAGGTAATGCACTGAGTAACTTCAAAGCTGGCGATAAAGTGCAA
ATTTCCGTGAATAGTCAAGGGCGAGTTAACGAGCTCCGCTTAGAAAATGGTGCTAAATTC
ATTCGCCAAGCCGATGGCAGTTATATTTATAAAAAATAACAAGACCACATAAAGCAAAGC
CCGTGATGAGAAAATCAACACGGGCTTTTTGTTCGTATCTATTCGCTTGCTATCACAGCA
AATACTCTGGCATTAAAACCCGGCGCATGTTGGATTTTCGGTACACCAATAAAAATAGCC
GCGCCAGTTGCAGGTAACTCTGCTAAATTGGTTAACACTTCCACTTGAAATTTATTTTGT
GATAACCAATAGCGCTCGCCCACTAAATCATTATTTTTAGCAAAATCTAGCGCGCTGTCC
GTATCTAAGGTTTCGTGCCCAATCGCAGTCACATTCCGCTGTTCATGCAAAAATTTCAAT
GCCTCCAACGACCAACCCGGTGTATGAGCCTGCCCTGTTTCATCACGATTATAGAAGGCT
GTATGATCATGCCATCTGGACGACCAGCCACTAGCAAATGCCACAAAACTGCCTTCTGCG
ATTTTGCCATGTTCGGCTTCAAACGCCAAAATATCCTCAATCGACAACCTGTAATCTGGG
TTTTCATTCACGGCTTGCTCTTTATGAATCACATATAAAGGCAATACCAATTCCGCCACA
GGAATGTCCTCTAAATAGCGTGTATTTGGTGCAAAATGAATAGGCGCGTCAAGATGCGTA
CCGTATTGACTGACTAAAGTATATTGGTTAGAGAAAAATCCATCATTTTCAACCGTGAAC
AAAGTTTTTGTTTCAAGCGGTTTAAAAGCAGGAAAATAAGGGATCGTAGGATTCACTTGA
TGTGATAAATCCACCCATTTTTGCGTTTTGAGAAAAGCAATGGCTTGTGACACGGTATTC
ATCATTCACTCCTTCATCTTCTGTTTACGACAAATTCACTTATAAACTCATTGACTGATG
CAACGCATCATCAGCGCTAAATTAGCACAAAAAACATTCTCTAACAGCCTAATTTTGATC
ATCAAACAAGGCGTTTGCCGCAAGAAACATCATGCTATAAACGCGCTTTTTCTCCACCAA
ATTCCTCTAATAAATTTGCTGTTAATTGAGTTAATACGCCTGTCATTAGCACAAAATCTG
CATCAAAACGTTGCGCATAATCTTCTTTTAAAATATCGTCATTTTTTTCACGCAGTTGAT
CTGCAAATTTCAAACGTTTTAACGTGCAATCTTCATTGAGAATAAAAGACAAACGTTCTT
CCCATGCTAAAGATAACTTCGTAATAAACTTTCCAGCATTGAGTAAGGTTTGAATTTCAT
CCGATTCTAAATTTTGTTGCTTGCAACGAATAATGCCACTGTCTTGACTGCCGGTTAATT
CTGCCTCTTCCAATGGCATCAACCAAGCAGGTGTCTGATCTTTATTAATCCAATCAGTCA
TGATAACGCTCGGTTCGTTAGCAAAACTTAATGGCACCACTAGCAAAGATCCTAAAGACT
TTCGCAATAACGCCAAAGCATCTTCCGCCCGTTTAGATGAGGCAGCATCCACATAAATGA
GCTGATTTTCAGTATCAATCCATAATGCTGTTTGTTGATTTTTGCTAAAAGCACGAGGTA
ACAACATCGATACTACATCATCTTTTAATGCTTGCTTTTCGACTTTCTTTAACTTGCGAT
TTTCTTTTTGCTCAAGCTGTTCAATACGTTGCTCCAATTCTGCTTTTACGACGTGGGCAG
GCAAGATCTTTTCTTCTTTATGTGCCAATAATAAAATCTGTTTTCCCACCGAAAAATGTA
ACATATCAGTGCCACGCAGGGGATTTGTCCACCCAAATTTACTCATGTCTGATTGTTGAC
AAGGATGATACTCACATTGTTGTAATGCGGTTTGTAGGCTATCTGCCGTCCAATCCAATG
CTTTTGTGAGACGATAAATCATGAGGTTTTTAAACCAAACCATAGTTTGTTCCTTCTTTT
TTAAGGTAGAATAAGCAACTTATGTCGTATTTGCGACAAAATAATTCAGTATTGTAACGT
AGTTCGAGAGAAAAATATGCAAGCGAAATCAATTTGCTTTATCGGTGGCGGGAATATGGC
ACAAGCCATTATTTTTGGTTTACTCAAACAAGGCTACCCGGCTAATCAAATCACTGTCAG
CGACCCAAATGCGGCAAAACGTCAATGTCTCGCTGAAAAAGGGGTAAATACTGTTGAAGC
AAGTCAGACAGATACGCAAGATGCGGTGGAAAAATCAGAGGTTTTACTGCTCGCCGTCAA
ACCGCAAATGATTGCCGCAGTTTGCCAAGGATTAAGTGCGGTCGATTTTAGCCAAAAATT
AGTAATTTCAATTGCAGCAGGGGTTTCAGTAACAAAATTACAATCACGTTTGCCCACCGC
AAAGCAAATTGTACGCGTGATGCCTAATACGCCTGCGTTAGTGGCAGAAGGTATGTCAGG
CCTATTCGCACAGGACAGCTTGAAACCTGAATACAAACAATTCACACAAGATTTGCTCAA
TACGGTGGGAAAAACTTGTTGGGTAACCCAAGAAGCAGATATGCACACCGTTACCGCAGG
CTCAGGCAGTAGTCCGGCGTATTTTTTCTTATTTATGGAGGCAATGCAACAGGCATTGTG
TCAAATGAATATGGATGAAGACACCGCTCGCTTATTAGTGCAGCAATCCGCTTTAGGCGC
GGCAAAAATGGTGATGGAAAATCCTGACTTACCGATTGCAACATTGCGTGAAAATGTCAC
GTCAAAAGGTGGTACAACGGCGGCAGCATTGCAGGTATTTAATCAACAACAGTTACAACA
TATCGTCCAGCAGGCGATGCAAGCTTGTGTCGAACGTTCTAAACAAATGGAAAAATTGTT
TTAATGAAAATTTCAGCATTTAACTGGCTTGCTTTAAGCTTCTTTGGGTATTTTTGTGCT
TATGGCGTGTTCGTGCCTTTCTTTCCTGTCTGGCTAAAATCACAAGCCTATGGGGAAGAG
TTAATAGGTTTAGTGATTGCCAGTTCTTATGTCTTTCGCTTTATCGGTGGTATCTTCTTT
TCCAGTTTAGTGAAAAAAGCCTCACAATTAATTTATGCCCTACGTTATCTGGCTTGGATA
AGCTGTTTGATTGTCTTCAGCATGAGTTTGATGACCCAAAACTTTTGGTTACTATTTATT
GCCATTGCCTTGTTTGCAATGGTCAATGCGGCGGGTATGCCAATCAGTGATACGTTAGCC
AGCATCTGGCAACAACAAATCAATCTCGACTATGGCAAAGCACGCTTAATTGGTTCCTTT
GCCTTTGTCGTCGGCGTAGTCGTATTTGGTTATGTGATTGGTTTCATTGGCGAACACAAT
ATTGTTTGGATTTTAACCGCACTTTTAGCCCTCTATGCCGTGCTACAAATGACAACACCT
ATGCCTGCGCCGACAGATCAACAAAGTGCGGTTGAAAATAACATTACATTTAAAGCGTTA
CTAAAAAATCAAACAACTTTACGTTTGATTATCGCGATCTCCTTAATTCAAGGTTCTCAT
GCCACTTACTATGCTTACAGTGTCCTCTATTGGACGAGCTTGGGGATTTCAGTGCAAACA
ACCAGTTTACTGTGGGGCTTAAGTGTGATCGCGGAAATGTTGCTCTTTTTCTTTTCAACA
AAGCTCTTCCGCACATGGAAAGTCAGTGCGTTATTTTACCTCTCTGCGATTGCAACGGTA
ATTCGTTGGGCTGCGTTGAGCATCGCGATAGACGTTTGGAGCTTAACCTTAATTCAAACC
TTACACAGTTTGACTTATGCGGTCAGTCACTATGCCATTATTCGTTATTTTACGACCCAG
CCTATTCAGCATATTGCTAAATTACAAGGGCTGTATAATGGGATTTCAGGTTGTGCCGCA
GTCGCATTATTAACAGCCTTATCTGGCTTGTTATACCCTGTTTCTCCCACAATTACGTTC
CTTGCGATGACAGGTGTTGCAGCTTTGGCATTCGTCGTGATTCCACGTAAAGTCGATGCC
TTTTTACTTAAACGGTGCTAAACATGAAAGATTCCGCGTTAATTGAGCTTTTTCTAAATG
AAATTTGGATCGAAAAGCAACTCTCGCAAAATACGATTGCCTCTTATCGCTTAGATTTGA
CTGCACTCATTCAATGGTTAGAAAAACAACAATTAACGCTTATCAATCTGGATGCTATCG
ACTTACAAAAATTTCTAGGTGAACGCTTAAACCAAGGCTACAAAGCCACTAGCACAGCTC
GCCTACTCAGTGCGATGCGAAAATTATTTCAATATTTATACCGCGAAAAATACCGCACAG
ATGATCCCAGTGCGGTATTAAGTTCTCCCAAATTACCTAGCCGCTTGCCTAAATACCTAA
CGGAACAACAAGTTACTGATTTACTGAACTCCCCTGATGTCGATATCCCCTTAGAATTAC
GCGATAAAGCCATGATGGAATTGCTTTATGCAACAGGATTACGGGTCACTGAATTAGTGT
CATTGACTATTGAAAACATAAATATTAATCAGGGGATTGTACGGGTTGTTGGTAAAGGAA
ACAAAGAACGGATTGTTCCCATTGGGGAAGAAGCAACTTATTGGATTCGTCAATTTATGC
TATATGGGCGTCCTTTTTTATTGCATGGACAAAGCTCAGATGTCGTCTTCCCAAGTAAAA
GAGCGGTACAAATGACACGCCAAACCTTTTGGCACCGTATTAAACATTATGCGCTTTTGA
GTGACATTGATATCAATAGCTTATCGCCCCATGTACTGCGTCACGCTTTTGCTACACATT
TAGTAAATCATGGTGCGGATTTGCGTGTAGTACAAATGTTACTCGGACACAGCGATTTAT
CCACAACACAAATTTATACTCACGTTGCTAAAGAGCGTTTAAAACATTTACATGAACGCT
ACCATCCAAGGGGCTAACATCAAGCATAAAAAAACTGCATCACAAGGATGCAGTTTTAAC
GTTGGATAACAGGATTAGAAAGAATCTTTTAAGCGTTCATCGGCACGACGCGCTTCGCCT
TTATGTTGTAATTTATTTAACTGACGCTCTAATTTTTCTTCTACTTCGTTGACGGCTTTA
TACATATCTTCTGACTCTGCTTTTGCAAACAAATCGCCAAGCGGGGTACCAATCGATGCC
TCAACCGAAAAACCTTTTGGTATTTTGTTTAAAATAAAGTGGGGATTAATTAATTGAGTT
TGCCATTTACCTAATTTAGCAAGTCTATCTTTGACGTGAGCACGGATTGCAGGAGTAATT
TCCATTTGTTTGCTTGTGATGTTTAGAGTCATAGCATTTACCTCTCTGTTGAAAAGGGGA
CTTTTTTGTCCCTTGTGTTGAATAATCCTTATCTACAACATAGTCGCCTTACACGCAGTT
TTCAAGTCTTTTTATCGATTTTTTACGGAAAAATTAAAAAGTATGATCTAAGTAGAAAAA
TTGTGATTTAGTACTGGATTATTCACTCAAAGTTGATATGATTGAGGGAATTCCATCGTC
TCCCCTCTCATCATTTTATACTTATATTTCAACAAATTAAGCAGTTTCATTTGCATCTCT
TTGCTGCAATTTCAAACGCGAAAAATACGCTTCCGTTTCACTCACAATGACATGACGTAA
ACCAATTAACGCCACTAAATTTGGCAGTGCCATCAAACCATTAACAATATCAGCAAGAAT
CCAAATGACATCTAAATGAATAAATGCGCCACATCCAACTAACACAATGAATATAAAACG
ATACGCTTTAAGTTTACTCGTACCAACCAGATACACAAAACAACGTTCACCGTAATAGCA
CCAACCTAAAATTGTGGTAAATGCAAAGAACAACAACCCTACGGTGACAATCGTACCGCC
TAAATTAGAGCCCAATCCCGTTGAAAAGGCATGATTGGTTAATGCTGCACCAGCTATCTC
TGTCGATTGCCATGCGCCTGTGATCACTAACACAATACCAGTCATCGAACACACAACAAT
TGTGTCTAAAAACGTCCCCGTCATCGAAATCAGCCCTTGTCGCACAGGTTCCTTGGTTTG
TGCAGCAGCCGCGGCAATAGGTGCACTTCCTAACCCCGATTCATTCGAGAAGATACCACG
TGCTACACCTGATTGAATGGCTTTCATCACGGTATAACCTAGCGCACCGCCTAACGCAGC
AGTGGGATTAAAAGCACTATAAATAATCAGTCCAATCGCTTGTGGTACCACTTGCCAGTT
TATCGCTAAAATAATTAACGAGGTCAACACATAAAGAACTGCCATGAAAGGCACGACGTA
AGAAGAAACAATCGCGATACGTCCTACGCCCCCCAGGATGATCAGCGCAACTAATGCCGT
AATAATGGAGGCAGTTAACGGGATTGGCACGCTAAAGGTATCCTGCATGGCATGAGTAAT
CGCATTAATTTGTGGGAAGGTTCCAATGCCAAAAAATGCAACTAAAATACCAAATAGCGC
AAAAAGTTTCGCTAACCATTTGATCCCAAGACCACGCTCAATGTAGTACATTGGACCACC
CGCCATAAAACCTTGTTTATCACGAACACGATATTTTACTGCCAACAAACATTCTGCATA
TTTTGTCGCCATCCCTAATAACGCAACAATCCACATCCAAAAAACCGCACCCGGTCCACC
AGCTTGTACCGCGGTTGCCACCCCGACAATATTTCCTGTACCAATCGTCGCCGCTAATGC
TGTACAAAGTGCCGCAAAAGAAGACACATCACCTTTTTTAGCGGCGCCCTTTTCTTTTCT
AAAGAGATAAGATAATGCACGAGGCAACTGGATAAACTGGATAAAACCTAAACGGAATGT
TAAATAAAGCCCTGTACCAGAAAGCAAAAGCAGTAGAGGTGGGCCCCAAATAAAACTATT
AATTGATGATAAAGTTGATTCTAATGACATGATAAGATCCTCGTAAAAAATCACAGATTA
CAAGGAGGCAAAAGCATTTTGCGGAAGAGTTAAAAAAGAGAAGAGCACGCATGTAGCCCA
TGCATGTAAACATCAAACCGAATATCTTGTTGCCCCTGTCCTTTTGCCTGAGCGTTTGAA
AAAACGGAAAAATTAACCGCTCTTTTTGCGCCTTCGGCGGCCGTTTTATCTCTTTTTAAT
ATAACGGCTCTCTCCAAGGGTTCGTCCAGTAACAGTCCCTGCTTATAATCAGCGCCTGAA
AGAGTTTACCTCGTCGGCGTAGGGTCAATTCCCTACTCTCCAGCTACCTTCATCCGAACT
TACTTTTGTTGAATTTTTCAAAAAAGCACAGCAAATTTTAGCAGATAAATAGTAAAAAAC
AAGAAATTGATAGGTGTGATTTAAGATAAAAAAGCAGGTGTTATCCTGCTTAGAGGATTT
ATTTTCGCTGCTCTCGTTTCCATTTGAGTGCAATATAACCACAACTTGGGATCAAATTTA
ATTGCTTATCATGGACGAAATCTGACAATGCTTGATAGAGTTTATCCGCAATACCTTGTC
CTCTCAACACCTCTGATACATAAGTATGGTTCGCATTAATCGTCTTTTCATCCACAAAAT
AATAGGTTAACTCTGCTATTTTGTTACCCTCATGGTCTAAACAAAAAAATACACCCTGTT
GTTCTGTTTGTTGATGTTGAATAAGCATTAATGTGCTCTCCAGTCTTCTTGCTCGTCGTT
CATCGCAAAATCTGCACTCTCACAAGGAATCGCTTTTTCCTCGGCTGCCCATTCCCCTAA
ATCAATTAACTGGCAACGTTTGCAACAAAAAGGGCGGAATGGGCTTTTATCTGACCACTC
CACCTGTTTTTGACAAATCGGACAAGGCACACTGAAAATATCGTCTGTCATACATTTCTC
ATTACGCATTTTGCGCGTTGGCTAACTGTAAATATTGATGGTGTAATTCTAGCACTTTTT
GTTTTAAAACAGGTAAATTTCCCTTTAAATCCGCATCATTCTGGATCACGTCATCAGCAA
ATTGTAATCGTGTTTGTCGATCAACTTGTGAAGCCATAATATGTTGAATAAGCTCAATCG
AATTATTATCCCGTTGCATTGCACGCTGTATCTGCGTTTCCGGTTCTACATCAACCACGA
GTACGCGCTGACAAAAAGCAGTTAAGTTATTCTCGATTAATAAAGGCACCACCCATAATA
CATAAGGATACGTTTGTATCTGTAATTGGCGCAACATCTCTTCACGAATGGCAGGATGTA
ATAACTGATTAAGCCAGACTTTATCCTCTGGATGACGAAAAATACGCTCACGTAATTTTG
CACGGTTAAGCTCGCCATTTTCGCATAAGATATGCTCACCAAAATGATCGACTATTTTGG
CAAGCAGTTCAGATCCTTTTGTAACGATATCTCTCGCCACGACATCTGCATCAATAACAG
GTACGCCAAGTGCCATGAATAAATGGGCAATAGTACTTTTGCCACTGCCTATACCACCCG
TGAGTCCCACAATATATGTCATTGATTTCCCTCTTATTAGATCCAAAGCTTGCTCATCAT
ACTTGGACTATACCAATTAGGCAAGATAACACATAACGCACTGAGTATCAGGAAAGGTGC
AAAAGGAAGTTGTTTTATTTTCCGTCCTTTAATCCTTAACCCACAGACATAACCCAACCC
CATCACACAAGCGAGAAATAGCCACAGAGGCAACCAAGCAAAGTGTGACATACTCCCTAA
ACCAAGCATCAGCCAATAATCGCCTTTACCAAGGAGCTCCTTACGATAAATCCCTTTACT
CAAATGATAGAGACAATAAAAAGCGAAAAAACCTGTTAATGCACTCTGTAAACTTTGTTC
AAGATGAAGAGGACTCACTTCAACATAAGCAGCCACAACGCCGATCCAGAAAAGACAATA
GCATAACTGCACTGAAATCAGTTGATATCGCCAATCAATGACAGCAATACAAATAGCAAT
AGACACATAACTGGCGATGAATACACCTTGATAAGGGATCTCAAATAACCAGTCCATCAT
CACAAATAAGCAAGCAAAGGCTATAAAAAAGAGCCAATGAGATGCGCAGTGCAAAGGTGC
CAAATGACTGTTTTCCTTACTAAAATCAGGTAAATTAGTATCAAACAATGCCTGATATGC
CACATAAACATCTTTAGCGACCCAATCACGAAAATGCAGAAGATAATAACGACACCATAC
TCCCATCAAACCACCAGCTGCTATCAGAAATAATCTCATTACACCAATGCCCCCATATTA
AACATCGGTAAATACATACCCAATAAAATGACACCAATAATCGAACCAATCACTAACATT
AAACAGGGTTCCAATAATTGTGAAAGTAAATCAAGTTGGTGCTCTAACTTTTGTTGATAA
CTTTCTGCTATATACTGCAACATTTCGCTTAATCGCCCTGTCTGTTCACCAACATGTAAC
ATCTGTTGTGCCATCTCCGGAAATAAGTTAGAGCCGATAACCTCAGAAAACGTATAACCT
TGAGCAATCCCCTTTAACATTAACTGTACTTCTTCAGCCAGTCGCATCTCGGTAAGCTCG
TGTTTTGCTATACCACTTTTCTGTGTAGGTAAAAAAGTCTGCAATGCCTGTTGCAAAGGC
ATGCCCGAGCTGAGCATAAGATGTAAATGACGACAAAAATGAATAAGCTCGTGATGTTGA
GCAATTTTCTTAAAGATTGGAAGGAAATGAAGCAGACAATTTTTTAATCGATATAGTCCA
ACTCGCTGTCTCGCATTTAACATCAAAAAAATAAAGCCGAAAATTAATAGGAGACTCAAT
TGAAAAGCATAACCACGTAACCCTGCCGATACATTCAATAACAACACAGTAAACGCAGGT
AAAGGTTGATTTGTATAAATCTCAGCAAACTGTGGCACAATAAACAGCAGTAACAACGAC
GTTAAGATCAATGTCACAACAAGCACTAACATTGGATAAAACAACATTTTCTGAACTTTG
CGTCGTAACCCCAGTGATTGTTGACGTTGTTTCGCTAATTGTGCACAAACAAGCGGTAGT
TTCCCAGTCGATTCACCAACAGAAATTAATTGGTATTCCTGTTTTGTTAAGTAACGATCT
TGTGTAGCTAGCGCGGTTGAAAAAGAAAATCCACTTTCGAGTGAACAGAGTAACTGACGT
AACCATTGCGTTAACTCAATATTGCTAGCATGTCGCTGTAATAGCTGTAAACTTTCCTTC
AAGGGAACCGATGCTTGTAATAGCATCGCTAATTGCATTAACAGATCACAAATCTCTGTA
TATTTAGGTTGCATAGAAAGCTGCCAATTTCGTTGTAAATGTAGTTGGTGAATGCCCTGA
AGTAATAAAGATTGCTGTGCTATCTCTTTACTTTCCGCCACAATAACTCCTTTTTGTATT
TGCTGTAATCGATTTATTCCTTTCCAACGAAACATTTTTAATTTTTTCATCATTCACCTA
ATACACGTTGTACTTCATTGTCATCGGTCATGCCTAAACGAACTTTTTCCTTCGCACTCT
CGCGTAAACTACTAAAATCCGTGACAAAACACCCTGTTTTATCTTTTTGTAAAAATTGAT
ATACCCCAATCCTCCCTTTATACCCCTGATAGCAACGACACGCCGATTGTGTCTCTACAC
GGCAATCACAACGACGACGCAATAAACGCTGCGCCACAACAAGTAAGAGGCTTTGTTCAA
TTTCATGCAAAGGCACCCCTAATTGCTGTAAGCGAGTAAGGGCAGAGGGGGCATCATTCG
TATGCAAGGTAGAGAGGACTAAATGCCCTGTTTGAGCCGCACGTAATGCGATTAACGCGC
TTTCTTCATCACGAATTTCCCCTAACATAATAATGTCTGGATCTTGACGTAAAAAAGTGC
GTAATAAGCGCTTGAAATCCAGTCCTATTTGCGTATTTACTTGCGTTTGGATTATACCAG
TCAACGCAATTTCAATCGGATCTTCTGCTGTTAAAATATGCTTTTCTATGCTGTTGAGCC
AAGCTAGCGCACTATAAAGCGAAATGCTTTTTCCACTCCCTGTTGGTCCCGTTACTAAAA
TCAGTCCTTGAGGCTGACTTAACGCGTGTTGGAACCTGTGTTGTTGGTCTGCGGTCATCC
CCAACTCAGCAAAACTGAGATGAATAGGCTTATTTCGCTGTAAACGTAATACCGCTTTTT
CGCCTAAATGCGTCGGCAACGTAGAAAGTCGAAAATCTAATGTATCAGAAAATGTCGTTT
TAAATTGGAAACAACCGTCCTGAGGCAAGCGTGTTTCACTAATATCTAATTTTGCTAATA
ATTTAAGACGAGAAATCAGGCGATTAGCCAATATTCCTGAAAAGGAAGGCTGGACTTGTA
ATACACCATCGATTCTAAAACGCACTTGTAAGCTATGCTGTTGCGGTTCAAAATGAATGT
CAGAAGCCTGTAGCTGTAATGCACGTTCAAAAACCTGATCAAGTAATTGAATCAAAGGTT
CATCCGTCGCGGAATCAGAATCTAATTGCGCGACTTGATAAACCGTGGGTATGTTTTCTT
CCACTTGTAATTTTGGTGGGGAAAGTTGCTGCAATGCCCGTTTAAGTTCATTTGTTGATA
ATAAAACAGGCTCAATGTGTTTATTCGTTAAAAAAGAAAAGGCATCACATGCTGATAAAT
TCGCTAACGAATCCACACCAAGCCACAGCTGTTTTTCATCTTCTTGTAAAGGCAAGGCAA
AATAACGTAATAAAAAGCGTTGTTGCTGATTTTTTTGCCATAGCGCCTGTTGGATTTCAA
ATACCTCTCCTGTCATTGCGCTAACAGTACACAAAGGATTCTCATGAAACATTATGCACA
AAATCCTGCTGGAAAAATGTCAGATTGAGCACCACAATTCACTGTCCAAGAAACACCTTG
AGCAGCGTTACCACTCGCTGTCAGCGTATAGCTAATTCCTTCCAAGCTCCCTTGTCCAGT
GACAGTAATTACCCCAGCTTTAACCGTGATGGCTTTTAAATATTTTTTACTTGCTGCAGC
ATCAGCACGAATACCATGACTTCCTGCATTACAATTCGTTGTACTATTTGTATTATAGAT
ACAAAGTTCTACCTCGGCACGATAAGGAGCAGCGGCTTGCAATAATTCAGAGATTGCCGC
TTTTTTTGTATAATTTTGATAAGATGGCACGGCAATCGTGGCTAAAATCGCAATAATGGC
AATGACAATCATTAATTCAATTAGCGTAAACCCTTTTTTAATCGAAAAGAAAATGGCTTT
TTTCATATAAAACTCCTTTTGTCACATAAACGAAGACACACTAAAATGCTGAATGCCACA
ACGAGTGGACTGGCATTTTCTCGCCAACGAAGTATGTAATAAAAAGGTTTACTCAGAAAA
AAACACAAATTACTTTTTCGATCTTTATCGCAAAACGGATCACTTATGACAAAAAAAGCA
AAGCAACATATTCAGCAAGGGTGGCTAAAGGGGGCCAAAAGAGTCCTTTCTCCACATTAT
GATCAACGTCCAGATCTACATGACATTTCTCTACTTATTATCCACTATATTAGCCTCCCA
CCAGAGCAATTTGGCGGACACTATATTGATGATTTTTTCCAAGGCAAACTAAATCCTACA
CAACATCCTTATTTTGAAGAAATTGCAACATTACGTGTTTCTGCACATTGTTTAATCAAC
CGACAAGGTGAAATTACACAATATGTCAATTTTAATGATAGGGCTTGGCATGCTGGTGTC
TCGCAATTCGAAGGAAGAGAAAAATGCAATGATTTTTCTATTGGTATTGAATTAGAAGGA
AGTAATACTCAGCCTTTCACCGTCGCGCAATATCAATCATTAATCACTCTCACAAAAGCG
ATTATGGCAAGTTATCCAGACATTACATTACAACGGATTGTGGGGCATTGCGATGTTGCG
CCAGGTCGCAAAATCGATCCGGGTCAATATTTTGACTGGCAGACTTATCTAGATGCACTA
CAAAACCAGTGAACAAAAAACAAACACAAGAAATGACTAATTCATCACAACTAACAGAAA
AGCAACATAAAACCTTATCTATTTGATTTATAAGACAATAAACACATATCACATTGAGCA
TTAATTAACCAAAATGAGTTGCTAAAATGAATTCCTCTATTCAACCACAATTTTATCCAC
AGAAAACGTGAATAACTTATTTTTCTGACAACAGCACGACTACACGTTGTCAAAGTGGAA
GAAAATACCGATTTTACTCATCAGTCATGTCAAAAAATCATAAAGAACGCACGATCTTGT
ATGTCTCTGTGTAAAAAAGAGAAGCCAAATTAAAATACAAATAACCTATTGATTAATAAA
TTATTTTAATTATTAACTAACGGTTAACTGTTGTTTATGTGTGGGTTATAAACAACGTTA
TCCACATTTTGTGAAGACAAGTCATCATAATCTCAAATACATAAAAGAAGAGATTTTGCC
AAAAAGCATAAGAAACCTTGTGCTTAATTGGATTATCAGTTGAGAAAATCATGATTATAT
GAAACAATCGACAGATTATTTTATGATGAATTAAATAGATAGATTAAAGGAGCGCTAGTG
ATCGATTTCGATGGCTACCGTCCGAATGTAGGTATTGTCATTTGCAATAGTAAAGGGCAA
GTACTTTGGGCTAAAAGATACGGACAAAATTCTTGGCAATTTCCTCAAGGCGGCATTAAT
GACAATGAAAGCGCCGAGCAAGCCATGTATCGGGAATTGTTTGAAGAAGTTGGCTTATCG
CCTAAAGATGTCAAAATATTATATATTTCAAAACATTGGTTACGTTATAAATTACCAAAA
CGTTTGTTACGTTACGACAGCAAACCCGTGTGTATCGGTCAAAAACAACGTTGGTTTCTA
TTGCAGCTGGTTTCCGATGAAAAAAATATCAACATGCAATCCAGTAAATCACCTGAATTT
GATGGTTGGCGCTGGGTCAGCTTCTGGTATCCTGTCCGCCAAGTCGTGTCTTTTAAAAAA
GAAGTGTATCGTAAAGCAATGAAAGAATTTGCTTCAGTCCTCTTTGATGGGGCGAAAGAA
AATCTTTTATCGAGCAAAAGCAATGAAAGTGATTTAAAGACACATCACACAACAAAAAAA
TCCACATTTTTAACCAAGCACTCAAAAAAACATTTTCATAAATCAAGGGGTTGAGTATGT
TCACCTTTTTTCTTATATGCCTGGCGGTTGGTGCATTTGCAGGCTTTTTAGCCGGTCTTT
TTGGTATCGGTGGCGGTCTTGTCATTGTACCTGTACTTGTTTATTTAATGCCTAAATACG
TTGGTGTGCCGGAAGCGATGGTGATGGCTTGTGCGCTTGGCACGTCTTTTGCCACCATTG
TGATTACCGGTTTTTCTTCTGCTCAACGCCATCATAAACTCGGTAATGTTGTGTGGGATG
TGGTTAAAGTGCTTGCCCCTGTTATCATGATCACAACTTTTATTTCGGGTTTCTTCATCA
GCTATTTACCCAAAGACATTTCAGCAAGACTCTTTGCCTGTTTAGTGATCTATCTTGCTA
TCAAGATGTTTCTTTCCGTTAAACCTAAACCAGTCACTAAAGCGTTAACCAAAGCCTCAA
CCATCATAGCTGGTATCCTTATTGGTATGGCATCTAGCGCGGCCGGAATTGGTGGCGGTG
GTTTTATTGTTCCCTTCCTCAATTCAAGAGGCATTGATATGAAAAAAGCAATTGGTTCTT
CTGCAGTGTGCGGGAGCTTATTGGCAATTGCGGGTATGCTAAGCTTTATGATTGCGGGTT
GGAAAGTAGAAGGGCTGCCAGAATATTCTATGGGCTATGTTTATTTACCTGCGTTAGTCG
GCATTACGTTAACTTCTATTTTTACTTCAAAAATTGGTGCAACAGTCACTTCCATATTAC
CCGTGCCTATTCTTAAGAAAGCTTTTGCGCTTATGCTGCTTATCCTGGCTATCAACATGA
TTCTAAAATAAAGGAATTTTATGCAATCGAGTTATTTTTCATTTCCACAATTTGATCCCG
TCATTTTTGAAATCGGTCCTATCGGTTTACGTTGGTATGGCTTAATGTATCTGCTGGGGT
TTCTCTTTGCCCGTTGGCTTGCGGTGAAACGTGCTAACCAAACAGGCAGTGGCTGGACAA
CAGACCAAGTGGATAGCCTGTTATTTAACGGTTTTATGGGCGTTTTTTTAGGTGGGCGCA
TTGGTTACGTGTTGTTTTATCAATTCGATTATTTCTTACAAGATCCTGCGTATTTATTCC
GTGTTTGGGAAGGCGGTATGTCTTTCCATGGCGGCTTAATTGGTGTGATTTTAGCCATGT
TAATCACGGCTAAAATACAAAAACGGGGTTTCTGGCAAACGGCGGATTTTGTGGCACCGT
TGATTCCATTTGGCTTAGGTATGGGACGCATCGGCAACTTTATCAATGACGAATTGTGGG
GGCGTGTCACGGATGTGCCATGGGCAGTCTTATTCCCATCAGGCGGATATTTACCACGCC
ATCCATCACAGGTATACGAAGCGGTATTAGAAGGCATTGTGCTATTCTTTATTCTGAATT
GGTATATCAAAAAACCTCGACCAATCGGTGCAACCGCTGGTTTATTCTTACTCGGTTACG
GTATTTTCCGTTTTATCGTTGAGTTTTTCCGTGAGCCTGATGCCCAATTAGGCTTATATT
TTGGTCAACACATCTCTATGGGACAAATTCTCTCCACACCAATGATTCTCATTGGTGCGG
TAATCATGTTAGTGGCATATCAAAGTGCGGGTAAAAAAAGGTAAATTTTATGAAACACTA
TTTAGAACTTTGCCAACGTATCGTTGATGAAGGTGTTTGGGTTGAAAATGAACGAACTGG
AAAACGTTGTTTGACCGTGATTGATGCAGATCTCACCTACGATGTTGCCAATAACCAATT
TCCGTTGATCACCACACGCAAAAGCTATTGGAAAGCGGCAATTGCAGAATTTTTAGGTTA
TATCCGTGGCTATGACAATGCGGCAGATTTCCGCAAACTCGGCACCAAAACCTGGGATGC
CAATGCTAATGAAAACAGTGCATGGCTCAATAATCCGCACCGCAAAGGCACCGATGATAT
GGGACGTGTTTATGGCGTACAAGGGCGTGCATGGCGCAAACCGAACGGTGAAACCGTCGA
TCAATTGCGCAAAATCGTCAATAATCTGCGCAACGGCATTGATGACCGTGGTGAAATCAT
GACCTTCTTCAACCCCGGTGAATTTGAACTGGGTTGCCTACGTCCTTGCATGCACACCCA
CACCTTCTCATTACTCGGTGATACCCTCTATCTCACCAGTTATCAGCGTTCTTGTGATGT
GCCGCTTGGCTTGAATTTCAACCAAATTCAAGTGTTCACCTTTCTTGCCTTGATGGCACA
AATTACGGGCAAAAAAGCGGGTAAGGCGTACCACAAAATCATCAATGCACACATTTATGA
AGATCAACTTGATCTCATGAAAAATGTGCAATTAAAACGTGAACCCTTCCCGTTGCCACA
ATTGCACATTAACCCCGAGATTAAAACCCTCGAAGATTTAGAAACTTGGGTGACTATGGA
TGATTTTAAGGTCACGGGCTATCAATGCCACGATGCCATTAAATATCCTTTCTCTGTGTA
AGAGGTCGCGTCAAGATGCAATCTGACATGGATGAAAAATGGATGTGTCATGCATTACGC
TTGGCGGATAAAGCAGAGCAATTAGGCGAGATTCCAGTGGGTGCTGTGTTAGTCGATGAG
CAGGGTAATCTATTAGGTGAAGGGTGGAATTTATCCATCAGTGAATCCGACCCCACTGCA
CATGCTGAAATTGTCGCATTACGTCAAGGCGGGCAACGCTTACAAAACTACCGCCTGCTC
AACACCACGTTGTATGTCACCTTGGAACCCTGCACCATGTGTGCTGGGGCAATTTTACAC
AGCCGTATTAAACGTCTGGTGTTTGGTGCTAGCGATTACAAAACCGGCGCCGTCGGTTCA
CGTTTTCATTTTTTTGATGACTATAAAATGAATCATGCGATAGAAATTACCGCTGGCGTA
TTGCAAGAAGAATGTAGCCAAAAAATCAGCGCCTTTTTCCAAAAACGCCGAGAACAACAA
AAAATCGCTAAACAAAAAAGCCACCTTGAAACATAAGGTGGCGAGTTGTGTTGAAAAGCA
TCAGCATATCATGCCTTCTTGTGGGTTTATTTCATTATCTTGCAAAACTTTTTTAAAATG
TACCGCACTTTCCGAGAATAAAGTCCTTCGCTGTAATTGGGCAAGGTGTATTCGTTTCAG
ATGAAATTGCGTGTAAATAAAAAAGAGCAGAAATATTCTGCTCCTCTTTCTTACATCGCC
TTGCAAGCTAAATTAATATTTTACAATATGCCCATAACTTTCCAGAATCGACTTAATATG
TTCTAAGGATTCTTTTGTTGGAGGATTGACCTCTTCCAGTTCATATTTTTCACCCATTGC
TTCCCATTTGTGCGCGCCCAAACGGTGATAAGGCAATAATTCGACTTTCTCAATGTTTTT
CATGTCTTTAATAAAGTGACCCAATAAATGAATATCTTCATCGGCATCGGTATAACCCGG
TACGACAACATAACGAATCCAAACAGGCTGATTACGTTTGGCTAGATATTGAGCAAACTC
TAAAGTGCGCTTATTTGGTACACCGATTAAGTTTTGGTGAATTTTATCATTCAGTTGTTT
GAGATCGAGTAATACAAGATCCGTCACATCTAACAGCTCATCAATCACGTGATCATAATT
ACGCACAAAACCGTTGGTATCTAAACAGGTATGAATCCCCTCTTTTTTACAAGCGCTAAA
CCAATCACGTACAAACTCTGCTTGCAATACCGCTTCGCCACCAGAGGCAGTAACGCCTCC
ACCAGATGCGTTCATAAAGTGGCGATAAGTCACCACTTCTTTCATTAATTCCTCAACAGT
AATTTCCTTGCCGGCGTGCAAATCCCACGTATCTCGATTGTGACAGTATTGGCAACGCAT
TAAGCAACCTTGCATAAATAAAATAAAACGAATACCGGGCCCATCAACAGTGCCACAGGA
TTCGTAAGAATGAATTCTTCCCACAACAGCCATAATCAATCCTTAAACATTTTTTGCTTA
TTATAATCGAAATTTAGTCGTATTGTTGCGAATTATTCGACTATATTACATTGTCCTCAC
AACAAAAAAATACTCGGCATTCGCTTAAATAAATGCCGAGTGAGATACGGACTGCAGAAA
AGTGTGCTGGCTTTTTTAGAAAGTAAAACCAATGCCCGCTTGGAGTGTCGTGTTTGAAAG
CGCATTTTTGCGTCCTAGATCACGACGAAAAGCAAGATTTGCATGGAACCCACTGCTTAT
CGGTTTAAAGTGTAAACCCGCAACAATATTTACCCACTGGTTATCTTGCGATGGCAAGAC
AGTCGTAAAGGAACTCCTATTCAAACTCGCTTGGATGGTAGGTAAATCATTGTGCCATTC
TTTTACCCAACGTGTCGTGACATAAGGTTGCCAGCTTGCCGCCTGATAACGTAAATCAAA
GCCAACACCACTTCTTACACTTTTTTCAGTATGTGCGGCAAATTGCATTTGTGTGATGCC
ACGGTTTTGCTCACCAAATCCAGCCACATCCGTTTTGGTTTTATTGAGATCCGCAATCAA
AGCAATACCTAACGCCTTGAATTTCCATTCATAGCCGGCAAATAACCCCATGCTGAAACT
TTCAGCCTCGGTTTCGGCTGATTGTTGGTGAGTCGAATGTCCAATATACGCCACTCTATC
TGTTGTCAATGTTGTATTATTCACTTGGAGTGCACTTCCCAACCACCAATTATCGGCATC
ATAACGAAGTGCGGTGCTTAATACGCGATTTTGCGTATTGATATTAATCAGCCCCTGTTG
CACATCTTGTTTCTGCTGACTCGCAACAAGCGCTAATTGCCACTGAGGGTTAAATTGGAC
TTTAGCACCAACATGTAAACTATGCCCCCCTTTTTGTTTCTGATAAGCGGCTAATGTATC
AATACTCTGTGCGCTTTGTTGCTGTAAACGATGACGATTACTTTCAGTACGAATAAAATC
CAATGCCAGCTCCGTTTGCTGCTGAACGATCTGAGTCAGAATCCCCATGTCCTTTGGCGT
CTGTAATACATTAAGAATATAATCTGACATCGCTTTATGTGCAGTTGGTCCTGGGTGGAA
ACTGTCTGCAAATAAGCGTTGACTGGCAGCTGTTTGATCCTCAGGCTTACATGCCGGTTT
AGCTGGGTCTGCGGTGCTCTCTTTACAAACGACGGTTGTCGTATTCGTTAAACCATATTC
TGCTGGACGGGTCATCATATCTTTTAATAATCCATCAGTGTCAATACGTACAATATTTCC
ACCCACTTGGTTTAACGCTGACGTAATACTGGCATTTAAGAATGCGGTGGCTTGTGCCGC
CTGTTCAACAATGGTTTTGTATTCTTTAATTAATGTCTCTGCAATACCTTTGGCATTATA
ACCCGCACTGGACAATGCAATTTGAGTGAACCAATATCGGCTGTTATAAAAATCTTCTGC
TGCTTTTTCTAATGTTTGTACACGGTGTTTTTCAAATTCTTCCAAATTCTTGGTTGGTTG
GACTAAAAGTTGTTCAGCTGCTGCTTTAAAATTGGCAACAAAATCCGATTGTTTGATTAA
ACCATAGGATTTTGCTTGGATTTGTGCGCCGGCTGCTTCACCCAATTTATCGAAAAATTC
AGGCGTATAAGTCACGTTTGGGATCGTAGGCGCGATGATCTGATTAACACCAGCCTGTTG
TAATGCTCCCCATTGCTGTGCCATCGTTTGTGCCATGGTGTTAATACTAGCTAACACGTA
GGCTTGTTTCTCTTCAGGTGTTGTCTTCGTTACTGCTGTTGCTAATACTGTCGCCAAATC
ATTACCGCCAGCCCATAGAATATGTAAAGCCTCTTTTTTGACTGGCGCATGTAAATACTC
GTTGATCTGCTTTTCTAGCGCTAAATGCGGTTGTTCTGCTGTTCTAGTATTATGTGCACC
AACAATCACCCCACCGCTGTACGCGTAGTTCAAACCACCTTGTGTAGAAGGTATTAATTT
TTTCCCAAATGCTTGAGCCAAATATTCATCATAAAGGTGATGATAGCTTCCATCAGCCTT
TAAATAAGAGGCTTTCTTATTCCAATCTGTTTGCCCCATATCACTTAAACTATCACCAAA
CACGACAACGTCTTGTGCCAGAGCAGCCGAACTTAGTGAACAAAATAATGCGAATGAAAG
TGTATTAATTTTCACAATAATGTCCTTCAATTATTCATCGTCAGTCAAAAATTTGCGTCA
TCATACGTTGATTATAGGAAGATACCTAGCCAGACCACTACTGGTATGAACAGAAGTCAA
TGTTTAATCACATAAAAAAGCCTCTGTGCTTTCACACAGAGGCTTTTATGTCCATTCACT
TACTCAATTACATCGCTTGAGTAAAGGTACGCGTAATCACGTCTTGTTGTTGTTCTTTGG
TTAACGAGTTAAAGCGTACTGCATAACCCGAAACACGAATGGTTAATTGTGGATATTTCT
CCGGATTTTCCATTGCATCTAACAACATTTCACGGTTCATGACGTTCACGTTTAAGTGTT
GTCCGCCTTCAATCGTTGCTTCATGGTGGAAGTAACCATCCATTAGACCTGCAAGGTTAC
GTTTTTGTGCTTCGTAATCTTTACCTAAGGCATTTGGTACGATTGAGAAGGTATAAGAAA
TACCATCTTTCGCATAAGCAAATGGCAATTTCGCAACAGAAGTTAACGATGCCACTGCAC
CTTTTTGGTCACGACCGTGCATTGGGTTCGCACCCGGTCCAAATGGTGCACCAGAACGAC
GACCATCTGGGGTGTTACCTGTTTTCTTACCATAAACCACGTTAGATGTAATAGTAAGTA
CAGATTGTGTCGGTGTCGCATTACGATAAGTACCCAATTTTTGGATTTTCTTCATAAAGC
GTTCAATTAAATCACAAGCGATTTCATCAACACGGTTATCGTTGTTACCGAATTGTGGAT
ATTCGCCTTCAATTTCAAAGTCGATTGCTACATCTTTTGCAATACCAACCACTTCACCCG
CTTTATTTTTGATTTCGATATCACCACGAACTGGTTTCACTTTCGCATATTTAATGGCAG
ATAAAGAGTCCGCTGCGACAGAAAGCCCTGCGATACCACAAGCCATAGTACGGAATACAT
CACGATCATGAAGTGCCATTAATGCGGCTTCATACGCGTATTTATCGTGCATAAAGTGAA
TGATGTTCAATGCAGTAACATATTGTTTCGCTAACCAATCCATAAAGCTGTCTAAGCGCG
TCATGACATCATCATAATCTAAGTATTCGCTGGTAATTGGATCGGTTTTCGGTCCTACTT
GGTCACCTGATTTCTCATCCACACCGCCATTGATTGCGTATAACAAGGTTTTCGCTAAGT
TGGCACGTGCACCGAAGAATTGCATCATTTTACCCACGATCATTGGCGATACACAGCATG
CAATCGCATAGTCATCGTTTTGGAAGTCAGGACGCATTAAGTCATCGTTTTCATACTGAA
CAGAAGACGTATCGATAGACACTTTTGCCGCATAACGTTTGAAACCTTCTGGTAATTTTT
CAGACCAAAGAATCGTTAAGTTTGGCTCTGGTGATGGTCCCATCGTATAAAGGGTGTGTA
AAATACGGAAGCTGTTTTTGGTTACTAAAGTACGACCATCTAAGCCCATACCCGCTAAGG
TTTCCGTTGCCCACATTGGGTCGCCCGAGAATAATTGATCGTACTCTGGGGTACGTAAGA
AACGCACCATACGTAATTTCATGACTAAGTGGTCAATTAATTCTTGTGCTTCTTGTTCTG
TAATTTTGCCTGCTTTTAAATCACGCTCAATATAAATATCCAAGAAAGTCGATACACGAC
CAAATGACATGGCGGCACCGTTTTGTGATTTCACTGCAGCAAGATAAGCAAAGTAAGTCC
ATTGTACCGCTTCATGTGCATTAGTCGCTGGACCCGAAATATCGTAACCGTAAGAGGCCG
CCATTTCTTTCATTTTGCCTAAAGCACGGTGTTGTTCCGCAATTTCTTCACGTAATTGAA
TCGTTGCTTGGATATCTTCGCCACGCTCTAGTTTGTCTTGTAATGACGTAAATTGGTTAA
ATTTATCTTTCATTAAGAAGTCTGCACCATACAGAGCCATACGACGATAGTCACCAATGA
TACGACCACGACCATAAGCATCCGGAAGCCCTGTGATTACCCCAGATTTACGGCAACGTA
AAATATCGGGTGTATAAACATCAAATACACCTTGGTTGTGGGTTTTACGGTATTCAGTAA
AGATTTGCTCGACTTCTGGTTTTAGTTCACGGCGATAAACTTTACAAGAACCTTTCACCA
TGTTGATACCACCAAACGGCATAATCGCACGTTTTAAAGGTGCATCTGTTTGCAAACCAA
CAATTTTCTCTAAGCTTTTATCAATATAACCCGGCGCATGTGAAGTGATTGTTGACGGCG
TATCGCAATCAATGTCATACGGCTCGTGGGTTTTATTTTCCACTTTGATTTTTTCCATCA
CATCATTCCACAATTTTGTTGTGGCTTCTGTGGCATCGGCTAAGAAAGACTCATCCCCTT
CATAAGGTGTATAGTTTTTTTGAATAAAATCGCGTACATTCACTTCTGTTTGCCAGTCGC
CACCGGTAAACCCTTCCCAAGCCTTTTGTTGAGTTTCATTTAATTGACTCATACTCAATA
CCTTCTATTAATTAATGAAAATAAATCTTGTCATCGCTTACATAAAAGTAACATTGTTAC
TTTTACACCTAAACTGCTTAATGTGGGCGGTTAATGTACCACTGTGTTAATGCGACACAG
AGGGCGCCACCAACAATATTCCCTAAGGTCACGGGAATTAAATTTTTTACTACAAAATGA
TACATATCTAAATCAGCAAATTGCGCGGGATTTAAACTCACAGCTTGCCAAAATTCAGGG
GAAGCAAAATGCGCGATCATCATCCCCATTGGGATCATAAACATATTTGCCACACTATGC
TCAAAGCCTGATGCCACAAACATCGAAATCGGCAAAATCATGATCACCGCTTTATCTAAT
AAGGTTTTGCCGGCATAAGTCATCCATACCGCAATACACACCATAATGTTACAAAAAATA
CCCAATGCAAAGGCTTCTGTCCAAGTATGATGAATTTTATGTTGGGCTGTTTTTAAAATG
GTTAATCCCCATTGCCCGTTGGCAGCCATAATTTGCCCAGCAAACCAAGTAAGCAACACA
ATGAAAAGTGCGCCGACAAAGTTGCCTCCGTACACCACGAGCCAGTTGCGCAACATTTGG
AAAGTAGAGATTCGACCACTGACTCGCGCAACTGCAGTCATCGTTGATGAAGTAAAAAGT
TCAGAACCGCACACCACCACCATAATCACCCCAAGGGAGAAAACAATACCACCGACTAAT
TTTGTGAGTCCCCATGGTGCATCACCATTACCGGTTTGTGTGGTTGCGTAGAAAACGAAT
GCAATGGCAATAAATGCCCCTGCTGGAATAGCAGAAAAGAAAGAGTAGATTTGTTTTTTT
GTGGCTTTATAAACACCGACATCTTCGCCAATCTGTGCCATCTTTGCGGGTGACACCATA
CAGGTTGACGTTGATTCTTCTGATTTCATCCTTAAATCCCCTTACATGAATATCGTATAA
TGCCTAATGACGATGAGTCACATAAATCAATAATTTAAAAAAATTTTATTTTTTATAATT
TTTGTTAATTATAGGGAGTTTTCGTGCAAAATAAAAGCGCTTTTTTGTTCAAAAAACACC
CAAAGCCATTTTTTCTTACGCCAGATCAATTTATTGTTAAAATATTTTAATTTTCAACAA
ATTAACATTAATTTAAATAACTTATAACAAGATTTTAACAGCTATTTTTTAATCACCAAT
AGTTCATTTTTAAAACAGCAAAAAGCCACACTCTAGTGTCCTGAAAAAATTGCCATTTTA
GCCATTTTCTGTTAAAACGTGCGTAGATTTTCACATAATGAAAAAGGATAAGTAACATGG
CTGAAGAAACGATTTTCAGTAAAATCATTCGTCAAGAAATTCCAGCGAATATTGTTTATC
AAGATGAATTGGTCACGGCCTTTCGTGATATTTCACCACAAGCAAAAACTCACATTCTGA
TTATTCCAAACAAGCTCATTCCTACGGTTAACGACGTTACCGCGCAAGATGAAATCAGTT
TAGGTCGCCTTTTTACTGTGGCGGCGAAGCTTGCCAAAGACGAAGGCATTGCAGAAGACG
GCTACCGCTTAATTGTGAACTGTAATAAACATGGTGGACAAGAAGTCTTTCATTTGCACA
TGCACCTCGTGGGTGGTGAACCACTTGGTAGAATGTTGGCAAAATAATGAAAAAACTGAC
CGCTCTTTTCATCTCAAGCTATCTGCTTGCGGGTTGTGGTTCTCACCAATCCGTGAATCT
GCTACATACACATCAGCCTATCTTGAATATTGAGGCGGATGCGCATCAGTTAGTTGAAGC
ACATGTTTCGCCAACACTCGCTTGGGTTAAAAATAAATATGCTACGCCCATACAATTAAC
TTACCAAGTATTTTGGTATGACAAACAGGGCGTCAGTCAAGCGACCACCCTGTCAGATAA
CCCATTAGGCTTGCAAGGGCATGAAAAATACATTATTCCGTTAAATAAACCCACTGCAGA
AAGCCAAAACTACCGTTTATATCTGCGCTTAAAATAAGGTCTTTTATGTCAACACTATTG
ATCGATTTACAAGGTCAAGAACTTAGCCAAGAAGAAGTCGAGCTGTTATCACATCCTTTA
GTAGCAGGGCTCATTTTATTTACACGGAATTTCCATGATCGCGCCCAAATGCAAGCGCTG
ATCCAATCGATTCGTCAACGCGTCAAGAAGCCGTTGTTGATTACGGTGGATCAAGAAGGT
GGGCGAGTTCAGCGTTTTCGTGAAGGTTTCACCCAACTTCCTGCTATGCAAGCCTTTGCC
TGTTTAATCGATGATCCTGTACAACAAACAAACATGGCACAGCAAGCTGGGTGGCAAATG
GCAGCAGAAATGACCGCACTTGGTATTGATCTCAGCTTTGCGCCTGTTTTAGATTTAGGA
CATCAATGTCAAGCCATTGGCGACCGCAGTTTTCATTCACAAGCAGAAATGACACTCAAC
CTTGCCAGCGCCTTTATTGACGGTATGCATCAAGTGGGAATGACCGCCACGGGTAAGCAT
TTTCCGGGTCATGGTCATGTGATTGCAGATTCACATTTAGAAACGCCTTATGATGAACGT
CCAAAACAACAGATCTTTGCGCAAGATATTCAGCCATTCCAGCAGTTGATTCAACAAAAT
ATGCTCGATGCCATCATGCCTGCACATGTGATTTATAGCCAATGCGATCCTCAACCTGCG
AGTGGTTCGGCATATTGGTTAAAACAGGTACTACGCCAACAACTTGGCTTTAACGGTGCT
ATTTTCTCTGATGATCTCGGTATGAAAGGTGCGGGCTTTATGGGGGATTTTGTACAACGT
TGTGAGCAATCTTTGCAGGCGAGTTGTGATTTACTGTTACTGTGTAATGAAAGAGAAGGC
GTTATCCAAGTGTTAGACAATTTAAAACTTTCTGAAACAGAACCGCACTTTGCCCTACGT
CAACAGCGTTTACAGCAACTTTTCAAACGTAAAACCATTCGTTGGTCTGAATTGGAAGCC
ACTTCGCGTTGGTTGGAAAATCGCGAAATATTGACCGCACTTCAACAACGCTGGCTCGAC
CACAAAGCCAACAAGCATTATTAATTATGTCATCTCCTTCTACTTCTTTTGCGTTGCCTT
GTCAGCATTATCAACGTGGCGATTGTCGTTCTTGTCAATGGCTGGCGACGCCTTACTCAA
CACAGCTTGCGAAAAAACAGCAACATCTACAACAGCAACTCCAAAAACTGGATTGTACAC
AAATTCAATGGCAAGCGCCTTATACCTCAGTACTGCAAGGATTCCGTAACAAAGCCAAAA
TGGCAGTTAGCGGCGCAGTAGAGCGTCCGATATTAAGTCACCCACAAAGTGAGGCGGACT
TAACCGATTGCCCACTCTACCCCGCTCATTTTACAAACATCTTTACGATTTTAAGAGATT
TCATCGCACGAGCAGGCTTAGTCCCCTATAACATTCAAAAACAAAAAGGGGAACTGAAAT
ATATTTTGCTAACCGAAAGCCAGCTTGATGGCGGTTTAATGTTACGCTTCGTGCTCCGTT
CAGAAAAAAAATTGCCTTTAGTTCAGCGCGAACTGCCCGGGCTATTAGCCAAATTGCCAC
AATTAAAAGTGGTCAGTTTAAATATTCAACCGCAACATGCCGCCATTTTAGAAGGGGAAA
AAGAAATTTTTCTCACGGAACAACACACGCTAGAAGAGTGTTTTAATCAGATTCCGTTAT
TTATTCGCCCACAAGGCTTTTTCCAAACCAATCCACAGGTAGCACAAGGGTTATATGCTG
CTGCACAACAATGGATACAAGATTTACCTATTCATAAACTGTGGGATTTATTTTGTGGTG
TCGGCGGTTTTGGTCTACATTGTGCGACTGTTCTAAAGCAAGCAAATCCAGACAAAAATA
TTGAATTAACAGGGATTGAAATTTCTGCTTCTGCAATTGCTGCCGCAACACAATCAGCAC
AGCAATTAGGTTTAAACAAAGTGAGTTTTCAAGCGCTTGATGCAGAGAATTTTGCTGTTG
AACAAAGTCAAACACCCGAGCTAGTGATTGTGAATCCACCTCGTCGTGGCATTGGTACGG
AATTGGCACAATTTCTCAATCAACTCGCACCGCACTTTATTTTGTATTCCAGTTGCAATG
CGGAAACCATGGGCAACGATTTCCTCTCTTTGAGTAATTATCAACTGAAAAAAGTACAGT
TATTTGATATGTTCCCGCATACTTCTCACTATGAAGTGCTGTGTTTACTGGAACGCAAAT
AAGTGTGTTTATCTGTCTTACAGGACAGATTTTTTAAGGACATAAAAAAACGGTGGAAAT
TTTCCACCGCACTTTTTCATTTATACCACAAGCATTAGTCTAAACGTTTCGATAAGGCTA
ACCAATCCGCTTTAAATTCACGGCGCATATTGTTGATTGCATCAATAATATCGTGGTGAA
CTAATTGTTCATTTTGAATACCAACACAATAGCCACCTTTACCTTGCATTAATAAATCAA
CCGCATAAACGCCCATACGTGAACCTAAAATACGGTCAAATGCGCAAGGCGTACCACCAC
GTTGAATATGACCTAAAATGGTAGCACGGGTTTCATGTTTCACACGCGATTCAATTTCAC
GGGCTAATTCATTCACATCACAAATTAACTCAGTAATTGCAATAATGGCATGACGTTTAC
CTTTGATAATACTGCGCTCAATCTGTTGAATTAACTCTTCACGGTTAAATTCTACTTCCG
ATGCCACAATATACTCACAACCACCAGCAATACCCGCTGAAATAGCTAAATCACTACAAT
GACGTCCCATGATTTCAACAATCGAAATACGTTGGTGCGAGCTTGAGGTATCGCGTAAAC
GGTCAATGGCTTCGACGGCTGTCTGTAACGCAGTTTGATAGCCGATAGTGTAGTCTGTCC
CTGCCACATCATTATCAATCGTACCCGGGATACCGACACAAGGGAAACCATGTTCTTCCG
TCAGTAATTTTGCCCCCATGTAAGAACCGTCCCCACCAATCACCACAAGTGCATCAATAC
CATGGGAACGTAAAATTTCAGCACATTTAGCGCGAACCGCAGGATCTTTAAATTCAGGAA
AACGCGCCGATCCTAAAAAAGTACCGCCGCGGTTAATAATGTCGGAAACACTATAACGGG
TCATTTGTTTCACTTTATTATGATATAACCCATAATAGCCTTCATAAATACCGTATACTT
CTAATCCTGCCGCAAGTGCTGAACGAACCACGCCGCGAATGGCGGCATTCATGCCCGGTG
CGTCACCACCACTGGTTAATACTGCTATTTTTTTTATCATATATTAAACCTTCTAAATAA
AAATGAATCCAAAATCGTCGCTAAGATTACACTATTCATACAAACTGCTCTAGCAAAATT
TATGAAAAATCCTACTACATTTGATCTAGCTTAGCATTTTCTAATTTTTCGGCTTGTACT
ACGCTTGTTGGCTCATGATGAATCACGATATCGACTCGTGCAAACGCCTGACGAAGTCGT
TGTTCAAGTTGTTCGGTAATATCGTGTGCTTCTAAAAAAGACAAATGATCATCGAGCTCT
AAATCAAACTGGACAAAGCGAATGGCGCCTGACTGACGAGTACGCAAATCATGAAACCCT
AGAATACGTTTATCTGACAAAATGATTTGTTCGATTTGACGAATTTCTGCTTCAGGTAAC
GCTCGATCCAACAGTAATTGTACCGCTTCAAATAACATTTTTAGTGCACTGACCAAAATA
TAAACCGCAATGATAATTGCCCCAATTGCATCCGCCAGAATAAAATCAAACGCAGTGAAC
ACGAGAGAAATCAAAATCGCTACATTCATGTAGATATCAGTTTGGTAATGTAAACGATCC
GCTTTAATCGCCGGACTACCCGTTTTATGAATAATGCGACTTTGGTAATACACTAACGCG
GAAGTGATCACAATCGAAAACCAAATGACGGCAATCCCTAGGGTTTGATTGGTTAACGGT
TGAGGATCATTAAAACGATGAATCCCTTGCAGGAGGAGAAAAACCGCGGAGCCAGAGATA
AAGGCGCTTTGAATTAATGAAGCAAGAGATTCCGCCTTACCATGACCAAATGAGTGATTA
TCATCTGCTGGCATTAAGGCAAAACGTAAAATCAGCATATTTAAAAAGGAAGCCGCTAAA
TCCAAGGTGGAATCAACAATAGATGCCAACATGCTCACAGAGCCTGTTTCCCACCATGCA
AATCCCTTCACCAGAATCAACATTAAAGCAGTATAGACCGCACAATTTGCCGCTTTTTTC
ACTTGTGAAGAATAGCTTTTTTCTTCCATCTATGCACACATCCATTGCCAAGCCACTTGT
TTAATGTGCTTCATTTCTTTCTCTACTACATACTTTTTCAAATAACGAATCACTTTTTCA
TTTTTCATGTGGCGCAATTTTTTGCTTTTCGGAATTTTTAATGAATATTGGTATTGCACA
AATCCACAGCCCGCAATGCCTTTTCCTTTTGCGACATTGACTTGCCAATCATTATTTTTC
ACTGTCGGTTCATAGATGACAAAAGAATACAGGGTTTCCTGTTGTTGCTGTAATTTAAAA
TGTTTGACCCCAGTATTTTTATAGACACGTTGACGCAATGCGATACGATCATCTAAGCTG
ACTTGCATGGGATTACGATCAAATAACAATTCCACCGCACTTTTCCAATTTTCTACACTT
TCCCCTTCTTCTAAATAAAAGAAACGGGCAAGATTCCCCAAATCTTGTTGCGTGGCTAAA
GTATAGGTGTGTTGATTATGGGTAATCTGCTGCGGTGCCACTAATTGCGGTTTGCTGGCA
CAGCCTGAAAGTAACAGCCCAATCAGTGCAGTTAATATGAAGAGAATTTTTTGCATACTA
TTCCGCCACATCACGTTTAAATACGAACTCGGTTTCACTTGAACTCGTTGGATCAAACCA
ATACCCGCCTAAATCAAACCCTTTTAATTGTTCCACCTCGCTTAAACGATTTTGAATAAT
ATAGCGACACATTAAACCGCGTGCTTTTTTAGCATAGAAACTGATGACTTTGTATTTGCC
ATTTTTATTATCTAAAAACACAGGCTTAATGATCCTTGCATTCAATTGACTTTCTTTTAC
TGATTTATAATATTCATCCGAGGCTAAATTCACTAAAACATTATCGCCCTGAGCCTCGAT
CGCTTGCTGTAAAGCATCGGTAATCACATTTCCCCAAAAAGCATAAAGATCTTTCCCTTT
GCTATTCACCAGTTTTGTCCCCATTTCCAAACGGTAAGGTTGCATGAGATCAAGTGGCTT
TAATAAACCATACAAGCCGGACAACATACGTAAATGTTGTTGGGCAAATAACACATCCTG
CTGCGATAAACTTTCAACGTCTAATCCGGTATATACATCGCCTTTAAACGCATAAATTGC
CGCGCGAGAGTTTTGTTCCGTATGCGCTTTTTGCCACTCTGCAAAGCGGGCAAAATTTAA
GCCAGCTAACTTGTCGCTAATCGACATCAACGAGCCGATCTCCGCAGGCGAAAGCTGACG
GCAGACATCAATTAATTGGGCGCTATACTCTGTTAACTGCGGTTGAGAAAATTCAAATTT
TGGTACCGCACTTTCAAAATCTAAGGTTTTGGCTGGAGAAATAATGGCTAACATAATGTT
CTTTCCTGAATAACGTTGAGATTAAAGCGAAGCTAATTGCCATTGAATTGGCGATAGCCC
TTGCGCCATTAGATAGGCATTGGTTTTGGAAAAATGACGACAACCTAAAAAACCACGATG
GGCAGAGAGTGGCGAAGGATGTGGCGCAGTGAAGACGCAATGTTTTTGCCGATCAATAAA
TTGCCCTTTTTTCTGTGCATGGCTCCCCCAAAGCAAAAACACCAACTTCTCACGTTGTGC
ATTTAAGGCTGCTATCACACGATCAGTAAAGGTTTCCCAACCAAAACTAGCATGCGAATG
CGCCTTACCTTGTTCTACCGTTAACACAGTATTTAACAGCAAAACCCCTTGTTCCGCCCA
AGGCACTAAGTAGCCATGATTGGGGATCTGAAAGCCTTCAATATCTTGTGTTAATTCTTT
ATACATATTCATCAAGGAAGGCGGTGGTACCACACCCGGTTTAACAGAAAACGCCAACCC
ATGTGCTTGATTGGGACCATGATAAGGATCTTGACCAATAATCACCACTTTTACAGCTTC
AAATTCAGTCAACTGAAAAGCACTAAACACCTCTTGCGGGGGAGGATAGACAATTTTACC
TGATGCTCTAGCCTGATGAACCTGATCTAAAATCTGTTGAAAATAAGGTTGTGTTTTCTC
AGTACCAATCACATCTTTCCACGTCTTCATTTTTTCCTCCAATTGTTGAGTTTCCGATTA
TAAAGAACTTCCTATAAAATTGACAGTTATTGCATGCAGATTGTTAAATAAATGTTTATT
TATTGTTAAATAAAAGATGTTTAAAATCATAACGTTACAACATTTATTGATCTAAATCAA
AATTTAAAAATTAACCTATAAAAACACCTTGTTCTAGGTCAAAACGATTTGAAATCATCA
AAATTTTTGATAAAATTCTGACCAATTTACACTGATTAACAAATCGCCAACTTAGGAGGC
AGACAATGATTAAAGGTATTCAAATTACCCAAGCGGCTAATGACAATTTATTAAACTCAT
TTTGGTTATTAGATAGCGAAAAAGGTGAAGCGCGTTGTTTATGTGCTAAAGGTGACTTCG
TTGAAGATCAAATCGTTGCAGTAAGTGAATTAGGTCAAATCGAATATCGCGAATTACCAG
TTGATATCGCCCCAACAGTCAAAGTAGAAGGTGGTCAACACTTAAACGTTAACGTATTAC
GCCGCGAAACCTTAGAAGATGCGGTCAATAACCCAGAAAAATACCCACAATTAACAATCC
GTGTTTCAGGTTACGCTGTACGTTTCAACTCATTAACACCTGAACAACAACGTGATGTGA
TTACTCGTACATTCACACAAAGTCTATAATTGACATCCATTTGCCCCTTGAAAAAACACC
TCGAGATAAAAACGAGGTGTTTTTGTTTTTGCACAGCCATTTCTGTGTCCTCACTTGACT
TCATAAAATGCAGTGCTTGAGATAAAAAATTTACACCAATTTCAGTGCACGTTTACGCTA
TTGCTAGCGAATTCATCAATATTCAGGTAAAATCTGGCAGTTTAACTTTATCCAATTTTT
ATACATAAATTGATTTTCATATGAAGAATATACGTAACTTTTCTATTATTGCACACATTG
ACCACGGTAAATCGACACTCTCTGACCGCCTTATTCAAACTTGCGGTGGCTTATCTGATC
GTGAAATGGAAGCCCAAGTGTTGGATTCCATGGATCTTGAGCGTGAACGTGGGATTACGA
TCAAAGCACAAAGTGTGACCTTAAACTACAAAGCGAAAGATGGCGAAACCTACCAATTAA
ATTTCATCGATACGCCGGGTCACGTTGACTTCTCTTATGAAGTATCGCGTTCTTTAGCCG
CTTGTGAAGGGGCGTTATTAGTGGTGGATGCGGGACAAGGTGTCGAAGCACAAACTTTGG
CTAACTGCTATACTGCAATTGAAATGAATTTAGAAGTGGTGCCGATTTTAAACAAAATCG
ACTTGCCCGCGGCAGATCCTGAACGCGTTGCAGAAGAAATTGAAGACATTGTCGGTATTG
ACGCGATGGAAGCGGTGCGCTGTTCAGCAAAAACCGGTGTGGGTATTGAAGATGTGTTGG
AAGAAATTGTGCATAAAATCCCTGCACCCGAAGGGGATCCGAATGCACCATTACAAGCCT
TGATTATCGACTCTTGGTTTGATAACTACTTAGGCGTAGTGTCTTTAGTGCGCATTAAAA
ACGGCACATTACGCAAAGGCGATAAAATCAAAGTGATGTCTACAGGGCAATCTTACAACG
TGGATCGTCTTGGTATTTTCACCCCAAAACAAGTCGATACCACCATTTTAAATTGTGGTG
AAGTGGGTTGGGTAGTGTGCGCCATTAAAGATATTTTAGGGGCACCCGTGGGTGATACGC
TTACTTCTCACAACAATCCAGCTTCTTCTGTCCTGCCGGGTTTTAAGAAAGTCAAACCAC
AAGTGTATGCCGGTTTATTCCCGATTAGTTCTGATGATTATGAAGCGTTCCGCGATGCAC
TCGGTAAACTTAGTCTAAACGATGCATCATTATTCTATGAACCAGAAAACTCCACCGCAC
TTGGTTTCGGTTTCCGTTGTGGTTTCTTAGGACTTCTCCACATGGAGATTATTCAAGAGC
GTTTAGAGCGCGAATACGATCTTGATCTGATTACCACAGCACCGACAGTAGTGTATGAAG
TGGAAAAAACCGACGGTGAAGTGATTTATGTGGATAGCCCATCAAAATTACCGCCACTCA
ACAACATTACGGAGATTCGTGAACCGATTGCAGAATGTAATATGCTGTTACCACAGACCT
ACTTAGGTAATGTCATTACCTTATGTGTGGAAAAACGTGGTGTACAAACCAACATGGTTT
ACCATGGTAATCAAGTGGCATTGACCTATGACATTCCAATGGGCGAAGTAGTACTGGATT
TCTTCGACCGCTTAAAATCGACTTCGCGTGGTTATGCTTCCTTAGATTATGGTTTCAAAC
GTTTCCAAGCTGCCGATATGGTACGTGTCGATATTATGATTAATGGTGAGCGTGTCGATG
CGTTAGCGTTAATCGTGCATAAAGATAATGCACCTTATCGTGGTCGTGAATTAGTGGAAA
AAATGCGTGAGCTCATTCCACGTCAACAATTTGATATTGCGATTCAAGCGGCGATTGGTA
ACCACATTATTGCCCGTTCTACCGTCAAACAATTACGTAAAAACGTATTAGCAAAATGTT
ATGGTGGTGACGTGAGTCGTAAGAAAAAACTCTTACAGAAACAAAAAGAAGGTAAAAAAC
GCATGAAATCTTTGGGTAACGTCGAAGTACCACAAGAAGCCTTCTTAGCGATTTTACATG
TCGGAAAAGACAAATAAGGAACATCAGGAAATACTATGTCTAACTTCTTCCTCATTCTAT
TGTTAGTAGCAGGATTCGGTGTCTGGAAAGTATTAGATTATTTTGCCTTACCTAATACGT
TTTCCATCTTGCTTATTCTCTTGACCGTCATTTCTGGCGCCTTGTGGTGCTATTACCGTT
TTACGGTCCAACCACGGCGCGCAAGACAAATTGCGCGTGCAGAACAACGTTCTGGCAAAA
CACTCAGCGATGAAGAAAAGGCTAAAATTGAACCCATCTCAGAAGGCGGAGAGTTTTTAT
CTTCACTGTTTCCGGTTCTCGCCTTTGTGTTAATTTTACGTTCCTTTTTGTTTGAACCCT
TTCAAATTCCATCTTCATCAATGGAACCAACATTGCGTATCGGTGACTTTTTGGTAGTAA
AAAAATACGCCTACGGGATTAAAGATCCTGTGTTGCAAAACACGATCATTGAAACCGGCA
AACCTGAACGTGGCGATATTATTGTGTTTAAAGCCCCGTTACAACCCAGCGTAGATTATA
TTAAGCGTGTTGTCGGTGCACCGGGCGATAAAGTGCAATACAACGAATACACACGTCAAT
TAGCCTTAACTTACGCCAAAAATGGTCAAGAATGTCACAGTGACTGTGAAACAAAAATCT
TTAGTTATACCGAACCTAAAGAAAATCCTGACTTTCAGTTTTTGATTGGGCGTGATCATA
AAGGTGAATATCTGTATGGTCCTTCGCCGTTAGAAACTACCGAAACAGGCGATGTATCTC
ACCAAATTCACTGGTATCCAGAACCCATTTCAGAAGGTTTTCGTTATAAAGCCTATCGTT
CACAAAGCAACTATGTGACGGAATGGGTGGTACCAGAAGGACATTATTTTGTAATGGGCG
ATAATCGCAATAATAGTGAAGACAGTCGTTTTTGGGGCTTTGTCCCAGAGAAAAATATTG
TGGGGAAAGCCACTTATATTTGGTTGAGTTTAGATAAAAAACAAGACCAGTGGCCAACAG
GCGTCCGTTTTGAACGCTTTTTTACAGAAATTAAGTAATAAGTAATGACTCAAAATTTAG
ACCGTTTACAACGCCAGATTGGTTATCAATTTAACCAACCGGCGTTGCTTAAACAAGCAT
TAACACACCGCAGTGCCGCGGTTAAGCACAACGAGCGTCTTGAGTTTCTCGGCGATGCCA
TTTTAAATTTCATCATTGCTGAAGCACTCTATCACCAGTTTCCCAAATGTAATGAAGGGG
AATTAAGTCGTATGCGAGCCACGCTAGTACGTGAGCCGACGCTCGCGACATTAGCTCGCC
AATTTGAATTAGGGGATTATTTATCGCTTGGACCGGGTGAATTAAAAAGTGGCGGTTTTC
GTCGCGAGTCGATTCTAGCTGACTGTGTGGAAGCCATTATTGGCGCCATCTCTTTAGATA
GTGACTTAGCTACTACCACGAAAATCGTACAACATTGGTACCAAGCACAGCTCAAACAAA
TCCAACCGGGTGACAATCAAAAAGACCCCAAAACACGCTTACAGGAATATTTACAGGGTA
AACGTCTTCCTCTCCCCACCTACAATGTGGTTGAAATCAAAGGGGAAGCCCATTGCCAAA
CGTTTACTGTCGAATGTTACGTGAAAAATATTGACCGCACTTTTATGGGAAGCGGTGCAA
GTCGCCGTAAAGCTGAACAAGCGGCAGCCGAAAAAATTTTACAATTATTGGAAAACAAAT
GAACGAAATAAAGACGGCGGATAACGCCAAAACTTACTGTGGCTTTATTGCTATTGTAGG
TCGTCCTAATGTGGGGAAATCCACCCTTTTGAATAAAATCTTAGGGCAAAAAATCTCCAT
TACCTCACGCAAAGCGCAGACAACCCGTCATCGCATTGTAGGTATTCACACTGGCGGTCC
TTATCAAGCGGTGTATGTTGATACACCGGGCTTACATATTGAAGAAAAACGTGCGATTAA
CCGTTTAATGAACCGTGCAGCAAGCAGTGCAATTGGTGATGTGGATCTGATTATCTTTGT
GGTAGATGGTACCCATTGGAATGAAGATGATGAAATGGTGCTCAATAAATTGCGTGCGGC
GAAAGCACCCGTGGTGCTCGCAATTAATAAAATTGACAACATCAAAAACAAAGAAGAAAT
ATTGCCATTTATTACCGAGCTGACCAGTAAATTTGACTTTGCCCACGTGGTCCCAATTTC
GGCACAAGGTGGCAAAAATGTCGCAGAATTAGAAAAAATTGTGCGTGAATCTTTACATGA
AGGTACACATCATTTCCCTGAAGAATACGTGACTGATCGTTCACAACGCTTTATGGCATC
CGAAATCATCCGTGAAAAACTGATGCGTTTTACCGGTGAGGAATTGCCTTATTCTGTTAC
GGTAGAAATTGAACAGTTTAAATTGAACGAACGTGGCACCTATGAAATCAATGGCTTGAT
TCTCGTGGAACGCGAAGGTCAGAAAAAAATGGTAATCGGCAATAAAGGACAAAAAATCAA
GCAAATTGGTATAGAAGCCCGCGCCGACATGGAACGTTTGTTTGATAACAAAGTCCATCT
TGAACTATGGGTGAAAGTCAAATCAGGTTGGGCGGATGATGAACGTGCCTTACGTAGCTT
AGGTTACATGGACGAATAATTGCTAAGCCTAATACCCCTGTTATACCTCCCTCTCTTCAA
CAAAGAGAGGGATTTTTCTGGACGTTTAACAATGCCTATCATGCCTACCCTATAATCTAT
TGGTAAAACTCTTTAAAAAAACACCGCACTTTTGGGAACAGTTACCTAAAAACATAGAAG
TATGTGTTACCCTAACTTGGTTCTTCGAATTTTAGCAATGTGTACTAAAGCACATTAAAT
TTGAGCACACAAGCCCACCTTAGTAGAGCATCTCCTCGTCATAGACAAATATCTACTTAA
CGATCTTTTTTGAAATCTAGTGTGCTTTTGGGAATAAACTAAAGTGTGGTGCTTTTTTAA
GAAAGTTTTTGCTTTCAAAGTCTAGCAAGCCCCATAATCCTTTGCCTCATGGCAAAATAT
AAGGGGATCATCATGAGCCCCTTATATTTTATATGATTTACTTATTTAACAAGATACTAT
TTATTGTTTACGCTTTTTCTAATCACGTTTTGATAAATAGGCTCTTCTTGTGGTTTCTTA
CCTACCTCCTCATAAATAGTTTCTTGCTGAGAAGAAATCACGCGTTGAGTTTTACCTGTC
ACTGGGAATTGTAAATCCGCATAAATAGGCTCAGTGGTCGGCATCTGGCTTACCTGTTCG
ACTATTTTATCACTTCTGGTTTTCAGTTGTGATTCAGGAATCAATCCTTTGTGCAAGTGT
GCTTTTGGTTTTTGCGGCTTCTCTAAAGTTTTCGGTGTATGACCTTTTACTTTAGGTGCT
ATTTCTTCATAAGCTACATCACTTGACGCCTGCTTTGATTTTACTTTCACATTATTATGG
AAGTGTAAATCTGCATAAACAGGCTCAGTAGTTGGTGCTTGGCTTGCCTGCTCGACTATT
TTATCACTTCTGGTTTTCAGTTGTGATTCAGGAATCAATCCTTTGTACAAGTGTGCTTTT
GGTTTTTGCGGCTTCTCTAAAGTTTTCGGTGTATGACCTTTTACTTTAGGTGCTATTTCT
TCATAAGCTACATCACTTGACGCCTGCTTTGATTTTGCTTTCACATTATTATGGAAGTGT
AAATCTGCATAAACAGGCTCAGTAGTTGGTGCTTGGCTTACCTGTTCGACTATTTTATCA
CTTCTGGTTTTCAGTTGTGATTCAGGATAGAAACCCTCTACTGTATCTACTGATTTCGTT
TTCTTTTTATTCACCTGTGCATAAATCGCATTTGGATCTGTCATTTGCTCCGCTTTTACT
TTTAAGTTAGGTGATTGTACTCTTTTTTTATCTACTGCAAGAGGCGATTGTTGTCCAACA
GATTCTTTACTTACCGTCGCCTTAGTTGGTAACGTTGGTAAAGGTTTAGCTTTCTTCACT
ACCGCAGGTGCTGTGACATGATACTTCTGGATATAGTCTTGTAAATCTTGTGATTTGAAT
GGGTTTTCAATCACTTGGTTTCCAATAACAAATCGAGTAGAAGACATCGTTGGATCTTGT
TCATACAGTGCTCTTAAGCTTTTCGCCTCTGCGCTATTGTAATGCTTGTCTTTCGGATTG
AAGGCTTTTTTAATATTCTCCAGATTTACTTTCATATCCTTCGAAATACCACGATCCTTC
GTCACAATTTTATCTAATGGAAAATAGAAGGAATCCTTATCCGGACTGCTACCAAGATGT
TCAATTTTTGGTCCCTCAGATTTCTCTTTACGTTTAAATTGTTTGAATACGTTCGGCAAT
AATTTCTTGTTATAAACCGGCGTATTTTCAGCCGACAATGCTATATTTTCTGCTGTTGGA
ATCTCTAAGGTTTTTAGTGGGTTCTCAATCACCTGATTTTTGATGGTAAACTTCAAGTTT
GGATGATCTTTGTAGTTCTCATACAAGAATCTCAACTCTCTTGAGGTCACCGAATCATAG
AACGGATTGCTTGGATCAAATACTTCTTTTAGGCGATTCAAATCAATCTTTGTGTTTTCT
CTGAATGTTGGTGTATCTGTCGCCATACCGTCTAAAGCAAAATAAAGCTGACCACCACGT
TCTAAGGTTTCTTTTGCAATAAATTTAGTTTTTTCTGTAAAGAAATCCACTCTCGCTTCA
TTTAATGCAGTTTGTGTTTCTTTATAGGCACGAATTGCAGCGTTTTCTTCAGCCGAATAA
CTTGCCGACTCGTTTAATTCTTCCATATCAAATTTTTCATTTTTTCTCAATGCATTGTAC
ATCTCTTGTTCTTGATCACTTAGTGTTGCGATACGTTTTAAGGCATCTACTGCATTTTCA
TTTTGAATCAATTCACGAATAATACGTTGATTATCTTCAACATTGGCATCATTAATACGA
TGTTTTGAATCATCTTTGCGAGCATTTTTTAACGTTGTATCATTAAATGAGGCGAGCTCT
TGGATATCTTGCTCAGACACCTTGCCAGCTTTTACTTGTTTTGCAAATGCACTTAATTGC
CCGAATTCAAAGCCAAGGTTTAATTTACCCACATAACTATCTGCTAGAATAGCATTTTTA
CCTTCAGGATCTGCAGCATTAGCTGCTGCAATTAACTCTTTTCTGCCATATTTTAAGCCA
TAGATTAACGCATTATCGCCTAACTCAGACTGTGCTGCTCTTGGTGATTCAAGGTTATTC
AGTTTATTTGGTAAATGCTCAATAGTTTGAATATTTTGCACTTTCCCGCCCATATAACCA
CGCTCTACAAGCTTACTTAATTTGTCACTTAGCTCTTGTCCAGAACTATACGCTTCTCGT
TCTAAAGGCTGTTTTTTATATGCAGAGAAACTTTGTTCTGAATCAATGTAATGATCCTTA
TTTAAATCAAGTAGCTTCGCATCAAGCTTAATTGCGTCAGAAATATTGCCATTCTTATTC
TTCGCAATCTGCATTTGGTCATGATGCGTCAACTCATGGACAATCGTATCAAGAATTTCC
TTATTGTTTTGTTTCTTATTTTTTAAGAAACTCAGGATTGGCTTTGTGTTTAAATGCACT
TTATCGTCAGCATAGTATCCTTGCGTTGTGGATAACGGACTACTTTCTATATCTAACGCT
AATGTCGCCTTTTTACCACTAATGCCTGTTACTTCTTGTAGCGATTCTCTTTTCGCTGAT
TCAACGATCTCGAACAGTTTGCGAATCCCCGCTTCATTACCCGAAAGTTTGCTATTCATC
AAATCATGAAATTCCTTGTTCACTTCAAGCTTCTCTACGAGTTTGTCATTAATTTGTTTT
CTGGTTTCAACATAACTTTCATCAAATTGGATATTTTTGAAAATTTTACCCGCATTTTTT
GCATTCTCACCTTCAAAGCTATCAATTGATGAGCCTTTCACAAAAGGCTTACCCTCTTTC
TGCGATTGCTTGATTAAAGCCACAACATTTTCTGCACTTGGACCATTCAGAAGTTCATCT
GTCGCATTTAATAAATGCGCTTTTGGCAGATTTTTTGCCTCTTTTGCAATCAAGGCTAAT
TTTTTCTCAGCCTCTTTTGTACGATCTGTTGACTTGGCTTTTTTTCTGACTTTCTCAAAC
TGTGCATCAACATCTGTTACTGGTTTTGGAATATAGTCAGTATTCGTGATCGCAGTTACT
ACATTGTTTTTTGTTACATAATTTTCACCACGTGCATCATCACGTTTAATTTGAATATTG
TCATTCGCCTCAAACGCAGATGATACTTTTCTGTTGAAGTTAACATCATTCGCTTCTGTT
GCAAATTTCGCACTACCCGACTTTTTCTCGGCGTTGGCTGGTAATTCATAGTTCACCACA
TTGAAGAAACGTTTTCCGTCATTTTTACCTGCATAACCACTCTTATTCCAAAAAGCTTCT
TTTAACCAGGTTTCAAATTTTTGATGACTTGGGAATGTCATTTCACCGAAGTTTGGATCG
AAGAACACCACCTTTTGCCCTTGAACTGCCGCAGACACTGTGTGTGAGCCTCCCTCAAGA
TTAATCGATATTTTCTTCACGCCGGAAATATCACTACCAGTATCTAAAATCGCTTTTGTT
AAAGCGGAAATATCACTTTTCGATACAGTACCTGCCACTTCATCACGGCGGCTTGTACTC
CCAACTTTCTTCTCTTTCGGCACGACTCCTTGCTCTTGTAACCAACTATCGGTTAACTTG
AATTGTTGTGTCGCACTGCCACTATTCATAAACTCAGTTTGAAGTTTCTTAATAGAGTCA
ATAGTTTCTTGCTTTAAGTGGCCTTTCTTACCCCCTTCATACATCGTATTCCAAAAGTCT
TCACTTTGACTAGTGACTTTGTTAGCAATCCAATGTGCACAAGTGGATTCACAAACACCG
TTTTGCGTTTCAATATGTTTCACGATCTCTTTATATACTTCGCCTTTAGATTGAGCATAT
TTAAAGCTGACCTCACCACCATATTCTTCCACTGAAGCACGAACCGCATCAATTTTGTGT
TTCACTTTCAATGGTTGGAATTGATCCTGAGCCTTTTTCAACACGCCTCGAGATTGTTCC
ACTAATTCTTTTTGTTGAACACGTTCACTCACTGGTTTTGTTTTATTTGCTTCCACAGTG
TCTTGAACATTATCTTTTATTACTATTTTTTCTGTTTGTTTAGCAGAATTACTACCTGAG
AAGAAACTTTTAATTTTCTGCGATACAGTTGTACCCTCTGTTTCACTTGATTTCACATCT
CCATTTTTCGCTTTAAACCTCTTATTCATACTAGCCGCATCTTTCAATTCAGGTCGAATC
GGTAATGTAGGAGGTATGTCATCTTCAGCTTCAGCTTCAGCTTTCACAATTGGATGTTTC
ACTAAGGCTTCATCTGCTTTAGCATTCGCTTTCGCACGTGCTTCCGGACTCTTGTTGATC
GTTGCATAAATGTCCTCAGTCACTGGTATTCTGCTACTTACTTCAGCATCTAAATTAACC
GCGATGTTAACCTTGTTGTTGATTTCTATATCTTTGCTTAAAGTCGCTGAATGTTTTGGT
AAGATCGGTGTAACCTCTTCTGCCACTGTCGATTTTAATACTTCAGCGCGTCTAGTGCTT
ATGCTACCAAGATTTTGTACTGCTAAATCATCAAATGGAATAGATTCATAAGCTAACTCA
TTTACTTGTCTTTTTGCTCTTGGTTGGATATGTGTCACTACATCTACATCTTCCGTATGA
CGTGCTACTGGTCCACTACCGATTGTGGCATAATCACTATCAGTCTCACTCGCCACAATT
TTCGTTTGGTTATCAGGAATAGCTGGTAAAGAGCGCTTCGCTTTGTTAGAAACACCACTA
ATTTCAGCATAAAGATTCTCTGCAACATCGCTTACCATTCTTGCTTTATCCTGATTCGGT
AATGCTGGTAATTCATCCGTTGCACGTCTTACTTTTCTACTTCTTGGCTCAGCAACTATT
GCATACTCATTTTCAGCGGATTTGGCTCTCGGCCTCTCTACCATTGCATAAGTACCGTCA
ATAGCTTTAACTTGAGTACTTGTCTCACCAACTTCAGCATAAAGATGCTCTGTACTATTG
TTTACTGTTCTTGTTTTACCCTGATTTAGTAATCCTGGCAATTCATCCGTTGCACGTCTT
ACTTTTCTGCTTCTTGGCTCAGTAACTGTTGCATACTCACTTTCTACGGATTTGGTTCTC
GGCATGTCTACTGTCGCATAAGTACTGTCAACAGCGTTCACTTTTGGCACACCTACTGTT
GCATAAGTACTATCAATAGCTTTAGTTTGAATGCCCACGTCGCTAATATCAGCATAAATA
TGCTCTGAACCGTCGTTCACTGTTCTTACCTTGCTTTCATTTGGTAATGCTGGTAACTCA
TCCGTAACGTTTCTTACCTTTCTTCGTTTTGACTCAGCAACCGTTGCATACTCACTTTCT
ACAGCTTTTGCTCTCGGCATGTCTACTGTGGCATAAGTCGTTTCCACCGTTTTCACTTTT
GGCGCCTCTACTGTTGCATAAGTACTGTCAACCGCATTCGCTTTCGGCACACCTACTGTT
GCATAAGTACTATCAATAGCTTTAGTTTGAATGCCCACGTCGCTAATATCAGCATAAATA
TGCTCTGAACCGTCGTTCACTGTTTTTACCTTGCTTTCATTTGGTAATGCTGGTAACTCA
TCCGTAACGTTTCTTACTTTTCTGCGTTTTGGCTCAGCAACCGTTGCATACTCACTTTCT
ACAGCTTTTTCTCTCGGCATGTCTACTGTGGCATAAGTCGTTTCCACCGTTTTCACTTTT
GGCGCCTCTACTGTTGCATAAGTACTGTCAACCGCATTCGCTTTCGGCACGCCTACTGTT
GAATAAGTACTATCAATAGCTTTAGTTTGAATGCCCACGTCGCTAATATCAGCATAAATA
TGCTCTGAATCGTCGTTTACCGTTCTTGCTTTACCCTGATTCCGTAATGCCGGTAATGGA
TCATCTGCCTTTCTTGTACGCGCTTGCGCGACATCAACATTGTCTGTTGTACCTGCCGTG
TTATGACGTCTCATATCTGCATTTTTATCGCCGACACGGCTATATGTTGGTTCATTAATC
TCGGTATAAAGAGACTCATCACCAGCTGCCGTTCTTTGACGAACAAGATCAGCATTATTA
TCACCGACTTTGCTATAAACGGTTGGAATGTCTTCATAATCATGAACGCTTGTTTTTGTG
CTGGCACTAGCATACAGTGGATTGTCCACAAGATCGGCACTGTCCACATTTCTACTACGT
GGTGTTGGTACAACGGCATCTGCACTTTCATAAATTGGATTTTTCACTGACACAGAATCA
GTCTCATCAACGCCACGAGATCGTGTTGTTGCCCCACTCAAATCATCCGTCTCCGCAGAG
GTTCTTAATACTTGTGGATTAGCCGTATCCCCCTCTTGCGTAGAGGAACGCAGTTTATTT
TTCGCTCTCTGTCCCAGTTCAACAATATCTGCCACTTCAAAACTAAATTGCGTACTTGCA
TAAGTATCATCACGTGTGACAGCTTTCGCCTTGGCTAAATCTGTATTCACTTGACCTGAT
ACATTCGCTTGAGAAGTATCCACGCCCGAAAGGGTGGATTTATGCGTTGCATTATAGTGT
TTCTGTTCAGCTCGCCCACCTCGTAAATTAAAGGCGGTTGTCCCTCGCTCACTGATACCA
ACAGAAGCACCAAATGAACCGCCGTCTTTATCATGCTGATCGTGAAGTTCTTGACTGCTG
ACTTGACCTATTACTTTCAGGTTTTTACCGTTGTCGTTACTAACAAGGTATCCCCCTTTA
AGATTCACATCATGCGTTTGACCAGTAATCTTATTCGCTTTAATTCCCGCCTGTTGGTTC
ACTGTCCGTTTGGTTTCTGTCTCATTGGTATAACCGAACCCGATATTACCAGTTGGTGTT
GCAATTGTTGCACTAGAAGCCGCCACACCAGCAGAAAAATTATAGTCAAATCCATGCGTC
ACTTTTTGTAACGTATCTTGTTTAGATACCACATTCGTTTTCCCCTTGACATGGAGATCA
AGCTTATTGGAATCAATGTTCGAACTGACAACATTAAAATCGCGACCGGCTTCAACTTTC
ATGTTGCGTACTTTTAATAAACTGTTATTCTGAGTCGTTTCACGTTCTGAAGTATAGCTT
TCATTTCCTTCAAGTGATGTACTGACACCAGCAGTACAAGCCCCACTCATCATACTGCAA
CCCGCGTTCACACCATGAGAAAGTTTCTGTCTTGATACCGTTTCTGTGGTTTCTCGTGTT
TTTTCACCAGACAGCACGTTCACATCTTCTTTTGCTCTTAAGGTTAAATCAGCTTGTTCA
TCACTTTGTACATTTTTAAGATTCACACTACCACTGCGTGCTGACAGTGTGACATTGCCA
CCAATCTTAGTAACAATATCCCCCGTTTCTGTCGTTCGTTTTGTCTCATGTGTTCTTTCA
ACAGACAATTTTGCTGAACTCCCCGCTAAATCCCCCGTCACAATATTTAAGACATCACTA
GCATGTTGTAATGCTACTGTGCCGTCTTGTTTAGTCCCATTTTGTGCATCTCTATATTCT
TTCACTAAATGGCTCACCATATCGGCGACCGCAGAATGAGCTTCAACTTCAGGTCCAACT
TTAAAGGTTGTCCGTTCATACTCACGATCATATTGATCTTTTTGTTTATTCGACCTAATT
TCTTTAGCAGACAATTCAAATCGGTTGTTTTCAGGTGCTTTCTTCGCCTGCTCTGCAAAA
TCGTCAAAATACGCTTTTGATTTTTCTGACATGAGATCCGCGATTTCAGCCTCTGATAAT
TCTTTTATTTCTGGGGCTTTATTTTCCTTATCCTTATTGGCATTTGATTCGGCTTGAGCC
ACATCCTGTGCAGATTGCTCGGCCTTCTCTGGCTTGCTAGCTGCTATCTCTTTCTGTGCT
TTGCTTTGTGCATCTTCTGGTAGTTTAGTATTAATATCTACCCCACCAATATCGGCATAA
CCAAGCACATGTAATTTCCCATGTTTGACTTGTAATTCACTATTGGTGTGAGTGAGCACT
GTTTCTTTGTCTTTGGTATGGGTGAATGACATTCCTGCCTCTGCACCAACTCCAGTCTGG
TTTGTCGGAACATCAACAGAGGCATTGCCACCATCTTGGCTGTTATAGTCATAACGAACT
GAGGTGCCACCACCACTCGCGTGTGCTGAAGTAAATAGCTGTGAACTATATTCTTCTTTT
TCGACATGTTTAATATTCTTGCCCGCTTCAGTATTAAAGTTCCCTTTCACAACACCAGTG
GTATACTTGGCCTTAATTTTACTCCCCACTTGGTTCACATCTTTTTCTACCGCAAAATGT
ATGTGGTCCACCTCGAAGGTTGACCCCTCTGAAGTAGCCTCACTAGTATGTTCAGAATAA
CTGGATGGAGAAGGCACACCTAAAAGAGGCACTTTAATCCCTGCCACATCAACTTCTAAA
ACCTGTAGTGCACTCGGCGAGAATTTCTCACGGTAAGTATGTTTGGTATTGTGTGTATTT
TTGAGATTCACATCACCAGTCTTCACAAAGCTTGTTTTTGCCTTGATATCCGATGCTTGT
ACATCAATAGTTGAATCCTTGTCTGTTTCAAGGTGTAAATGACCTTCCGTTTTGATTTGT
GAGCGTTGTACAGTAACTCCTAATTCATCATTTGCAAATGAACGAGATACGTTTTCAATA
CCTTTACGCCCCACTAAACGTGTCGCTTCAGTACTTAAGATACTGCCTTGATTTTTGATT
TTATTACTTGCTTCAACATTGAGTTTTCTGCCCGCTAAGGTGCCTGAATTCACCACATCT
TTAGCTTTAATCTTGGCTTCGCCAACTCTGATAGTCCCAGTGCCTAAACCTTGTAATTTT
TTGGCTTCTGCGAGTGTTTCAGAAGCGAAATAAACTTGTGGAACAAACACATCTTTGCCT
TTTACCTTCGTTTTGACATACCAAACAATATCTTGGGTCAAGTTAGCTTGTTGTTCTTTA
GTTAATGCGGCACCTAGTTTCAGGTCCAACTCCTGCACTTGTATTGTGGAATTATCCATC
AGCTGTTTAACTAATTCCACATCGCTAAGATTGTATTTTTGGTTAAGGTGGTTATCTACT
TTTTTCTCAATCGTGCGAGTAATCACTTGATGATCAAAGTAGTTATCCCCTAACACGTTA
ACTTTTTGGTAACCTTTTGTATTTAAACCAACTTTATTGAAGAAATAATTTGCACCAGCA
TAGTCATCTTGATTGATGTATTTTAATTTTGTGCGATAAAGCGGATCAGTTTCAACTTTT
GGACGTTCTTCATCAATCGCTTTCAATAAAACATTTTTTGATGCCTCAGCCTCTCGCTTC
GCCATTTCTTCATAAGCTTTCTGTTGCTCAATATCTAATTTTTCTTGTGCAACTTTCTCC
TTGTCTTTTTGTTGCTGTTCAGCTTGTTTTTTCGCCTCGGCTAAACGTTTTTCTTCTTGT
CGTTTCTTCTCTTCTTCTTGCAGTTGGATTGCAAGTTGCTTTTCTTTTTGGCGGATTTCT
TCCGCCTGTTGAATTTCTTTTGCAATTTCTACTTGCTTAGCAAGATTATCTTGCGCCTGA
CGTTTTTCCTCTTGCTTACGTTCTTCAACACGTTTTTCTTGTTGTTTTGTTTTCTGTAGA
AGTGCTTTTTCTACTCTTGCTTTCTGTTCTGCTTCGTGTTTTTGTTTTCTTTTTTCGAAT
AACTCCTGTAGTTTCATCTCCAATGTACCAGGCAGATCAAAATACCCCTCTTTTTCTCTC
CTTTCTCTATTTTGTCTATCTCTCTCACCTAGACGAACTAGATTAGTAGAACGTTTAAAA
TGATCTTCTCCTTCTTTTAGTAACGGCTCTTCTCCAAGCTCCTGCAATAGTTCATTCAAG
AGATAACCATTTTCAAAGAATTCATCTGGGTTAAGATAATCAACTGTAGGATCAGTACGA
GGTGGTTTATTGCCACGCTCATCACTGCTCATACCCGACTTATCATCGGGCATCTCTTTC
TCATCATTACCCATACTCCATTTGCGATCGTCTGTATCAGACTCATCATTCATGCTAAGC
GCTTCATTCGATGAATCAGAGTGTTTTTCTGTATCCAGATTTTTACGAGGTTCTTCATCT
AGATCCTCAATAGGAGATAATTTTTTCTTTTCTAATTGAATACTATTATCAATAAATAAG
TTTGGCATTTCTAAGAGTTCCGTGATTGAGGATAAATCTACCCCCTCCTCTTCCAAACGT
TCTTTATCACTAAATTCTGCTTTAAACTCTACTGATGGTAGTGATAATTGGTGTTTACCA
ATTTGAATACTACCATCAAAACTACCGCGATGAGCGTATTCACCATTTTGTAGCGTTGTC
AGCTTACCTTCTAGTTTTCCTGCTAGGATTTTTGCTTTTTCTGATGGGTAATAAATGAAA
TTTGTTGGATTTTCTTTAAAGTTTTTCCATTTGTTTCGCATCTCATCATAGGATTTACTA
TGCCACTCTGCACCAAATACTTGTACCATAGCTTTTTGGTACATTGGTGAATGCTGAATA
TGAGATAAAAGCTGATAAGCACTAAAGTTTTCTGTACTATAGAAACTTGATTTTAAGATT
GTTGTTGAGTCGAACAAGGCATCGAGGAAAGACTCTAAATTGTTAAATTCACGCGATGCA
TTACCCGATAATGGTGTCCAAATATAACGAGTGAATGGTTGATAGTACATCGTGATTTTA
GCTGGATTCTTAAACACGCTTGCTAATGCATTTTGGTTAAACGCTTTCATTTGGTTCACT
ACTTGATCAGCTTTAGCATTAAAGACGCCTTTAACATTAATTAAGCCATGATTAATTAAC
TGCGTTTTTGATTCTGGTGATGTTGATATCGCCTTTATTCCCTTAAAGTCAAAATCACCA
TCAGAGCGAATAGCCCCCATTTTCACGACTTTAATATTGGTTTTATCTTGTTCTTGCAGA
TTTAAGTTGAGTTTATAAACATTATTGTGCCAACCATGTACCGCAACGCGACTGATATCA
TAATCACGACTTGAACCGATAGACTTATAGCTCACATTGCCAGATAAACGTACATCATTA
ATTAAATTATGCGTATGAACTGTTAATTTTTTACCTGCATAAATACCGCCAATATTATAA
ACAGAACGCTCTGCTTCTAAAGTCATATTGCCAAGTGTATGGAATAAACCATCTTCTTGG
TTAACAATATTTCCCATGCGTTGTTCCGTTGATTTGGCGGTCAGTTTTAATGATTTTCCA
GCGCCTAATATCCCACCAAGATTGTAAATACTGCCATTTTCAGCATTAATTGTGAGTGTT
TGACCTGTTGCAAGTGTTCCTGCACGATTAACAAAGTTTTCTTCCACATTCAACGTTATA
TTAGCACCCAATTGAATATCTTGATTTTTATCAATTTCAATATTTTGGGCGTTAATAGTT
AACGTATCTTTAGCTTTAATAAAATTATTACCCTCTGTTAAAAAACTGGTTTTTTCTTTA
AAAGTTAATTCTGCACTTCCCGCACTTTCAATAAGTCCCTTATTCACAAAGCCAGGCTTC
AACTCCGCATTAAGGCTTGCGAGCATCGATGGAGATATTGAGAAAAACGGAGAGCCTAAA
AAGCGGATACTATTTTTTACGCGTGTCAGTGGAGACAAATATCTATCTTGAATAATTTCA
AGATCTTTTCCCCTTGCCAAAATGCTCAATTTCTGTTCAGCATAAATTTCTTTATCATTA
ATCAAATTATTAGTGTCAAGCTTAACTTCTCGGCCATAAATACGCCCTGTATTTGTAAGC
CTTTCTGTTTTCACATCTATCTTTTTAGCGACGAGCTTCGCATTTTGCTCAATAGACAGC
GCATCCTTTGCTACGATTTTGGCTTGTTTCGTACTCCTAATCTCTGCATTTTTTCTGATT
TTAACTTGTTTCGCCTCTAACGAAATTTCATCTGATTTCGTTTGACTACCAACAAAAACA
CGATTAGCGTTTTTCACTTCAATTTTTTTCTTGGCTCGAATATTTCTGTCTGTTTTGGTT
ACTGTTTGCTGAGCCGTATTACCAAGTTCTAAGTCACCTTCATTCATTTCAATCTGAATA
TCATTTTCAGATAAAATAATTCCGTCATGTTTTACGCCTGCACCTTTATCTGTCACAATT
AGCTTAATATTTTTACCATGCATTGCGCCTGTACTAGATCCCGTGATAGCGATAACATCA
TTAGATACATTTTCACCGCTCGTTTTTTTCAGCTCATGTTTGCTTAAATCATATTCACTG
GAACCCGCAATAAGAGTGATATCTGTTTTTGCTTCTGAATTATCACTTGATGTAATTGAT
TGCTTTTGTTCAATTTTCTTAGCAATGATATCTAAATACTTTAATCCATCTGTCGAAAAA
CCATCAATATCAATGATCACATTTCCTTTTGTAACCTTTAATATCATCTGATTCGGATCA
ATAAGCTCACTCGTCGTAGCAACAAAACGATCGGAATTGATTGTTCTTACACCATTTAAG
GTAATGCCATTTTGGTTAGCAATAACGATATCCGCTTTTTTACCTAATACTTCAAGCGCG
CCAACAATTTTACTTTCTTGAGGACCCGTCACTTGATTTAATATAACATTCGCTTCTTTT
CCTCTGCTTAAATTTTGATTGTGCGGAATATAACCAATTAATGTTGATCTTGCCTGAACT
TCAGTCCCATTATTATTAAACACCGCGCTATTTGGGATATTAAATTTTTCAAAGCGGTTA
TCAGAAATCCCTTTATTATTTGGTGTGGCGATATCAATAACGATGACATTATTTTCTGTT
TTATGTAGTTTTGTATTCTGACGAACATTATCGGTTTGATTTGCCAACTTAATATGCTCA
TCTCTGTCATCAATTACTGCTAACTTATTTTTTTCTGCAGCTTGCCCTTCAGCTAGAACA
GGGGCAGAAATCAGGGTTAAGAAGAAAATCGAGAGCTGTTTCCAAGTCAATTGCATCGCT
GACGAAACAGGGTTAAACCGACTTTTTACCAATAAAGAAAGGGAGGAAAGTGAATATGGT
CCAAGAATAGGAGGTTCCTCTTCTGCTTGTTCTGATGTAGATGTTGAATCAGATGAACCA
TTGCTAATAGCTGAGTTAATACATTCTGCCACAGGAATGAGGCAACCTTTGATTTGACTA
AAAATAAGTTTGTAACGATTTTTATTCATATTAAGTTAATCCTTAAACTTAAAAGATATT
AAAAAGAAAGTGAGCCTGTAAAATAATAAATTGGTTTTTGACGATTTTGATCAACGCCAC
CCACACCATTCATGGGTTGTGAATAGGTTAATGATAATGAAAGTAACTTTATTTGCGTTT
TTAATCCTAAAGCAAAACCAACTAAAGTATCTGTTTTATGACTTGATTTAATATGTACTT
TACCCATATCAAATCCAATAAAAGGAGAGACATGAGATAAATAGGCGTTTTGTGGATAAA
AAGGAATAGTCAATGTTTGCGATAAATAAACACCACTATCACCAGAAAGCACCCCACCTT
TGAACCCTCTTACCGTATATTCATCACCAATAGAAAATTGGTTTTCAGAATACAAACTAT
CGAAACCATATTGGGCGCCAATACGCAATTGATAATTCATTGTTCGTTCAAACATTGATA
TTGGACGTTGCCAGTTAACACTTCCGGACAATAATTTTAAGGTTTTTTCGCGATTGGTAT
CGTAAGCTGAATAATTTGCACCAAACCATCTCAACCCATTAGTATAAGCAATATCACTGT
AGAGCTTGCCATAGGCTAAATTGGTGATATAGGATAAGCCTACACTCACTTTATTATTGT
GATACTTCCCAATCAAAATATCAGAAAAGTAACTCAGTCGTTTTTTGAACTCAAAGTCAG
TATACGCAGATAAAATAGTCTCTTTATTACGCAATAACACATGCATCAGCTTGACAGCTA
AGCTTTGGGTTTTCCCATGAGAAGAATGAGTATTTATACCGCGAAGTTCTTTTTCATACG
TAGATTCCGATGCTTTAATTTCTACTGTAGAAAAGCCTATAGGCTGACTGTAAGACAAAG
TATAATTGCGTTGCTGGTTAGCATGATGATTTTTATATAAACGGTAACTACTCGAGAAAC
CCCAACGATCATTCGTGCCTAATAGATCACTCCAAGCAATATTCAATGTAGCTTGATTAC
GCCCATTGGCATTATTGCCAGCACCTGAATTATTGAATCCGACACTCACTTGCGGAAAAA
CATCATATTGTCTTTCAATATTTAGATTTGAGCTGCCTTTTTCTTCACTTGCAACCACAT
TCACTGTGGCTTTTTTATTCGTAGTATTTAAGATTTCGATCAACTGGTCAATGTCGTGAA
TACTTAAGCGCTTTTCGGTTAAATTAGGTAAAACTGATAACATTGTTTTATCTCTAAAAC
GGGTTGGTTTCTCCCCATTCACAAGCAGATCACGAGTTCTTCCCCACAGTACAATAAATT
CAAGATCGCCATTGCTGATTTTTGAATTTTTTAAACCAATTGCACTTGTCACGTAGCCAG
AACGGTATAAAACTTCCGTCAAATCTTTCACTAATTGAAAAACAACTTTTGTTGATAGGG
GCTGGTTTTGGTAAGCATGAATGATATCGCCAAAATTTAGAGATACCTTTTCACCCGCAA
GGTCGACCGATATGCTGGTGATTTTATGTTTACTCGTGGATTCGGAATCAGGAAAAGAGA
ATGTTTTTTCTGTACTCGATTGTTGATCTTCTAAAAATTGCTGCGCTTTTTTGAGGTTTT
CATTTACATTTTCAAACTGTTGCTTATTTTTTAAATGCAGTAATTCTTGAGTGAGCGGAT
TTGCTTCCTGACTATAGGCAAGCGTTGATTGGCATAAAAGAAAAGTAGCAGAAGAACATA
ATAATTTCCCTAATCTTTTAATTTGATATTTTTCCATAAAATCTCCATACTTCTTGAGGG
GTGGAAATTCTACTATAAAAAAATAAAATTTATCAACAAATCTGATTCTACCAGCGGTTA
AATAATAATCAAAAAGAAAAACGGAACTCAAATATATTGATAAATAAAAATACAATGATT
TAATATAAATCAAAATAGATAAACCACCTAACAACAGAACATAGCGCAATCCTATTCAAA
CAACGATTATAGCGTTATATCTAACCTTTAACTTGCACAACAAATAACCATCATAAAAAA
TCAATTTTTAAAATACTATGTTTCATCGTCACGACACTCATTACAATAAATAACAATCAT
TATTTAAACAATTAACCAAAGTCGATAGATAGCATTATGCATAAGATAAAAAATGATAAT
TTATTTGCAATAGAATATAAACAACCCACCCCAAAAAAATAATATTGCAAAACAATTAAT
TTAAATTAGCATTAAATATTGTTATAAATGCGATATACTTTGTTCGAGAATGTCATCTAT
GCGTTTTTATTGCCCGCCATAAAAAACCGTTAGCGCCTTCGCCCTAACGGTTTTTTATTA
TTGGTTTAGAAGAACTGTGCGGTTAACATCGAAATGTCTAACAATCTCACCGTACTTTCT
AGTCATTATTGCGAATTGGCGTGATAATTCACCACATTAAAGAAGCGTTTACCTTCTTTT
TTACCCGCATAACCACTTTTCTCCCCAAAAGCCTCTTTTAACCATGTTTCAAATTTTTGA
TGACTTGGGAAAGTCATTTCACCAAAGTTCGGGTCGAAGAATACGACTTTTTCTCCTTGA
ATAAGGGCTGACACCGTATGTGAACCACCTTCCAGGTTAATCGAGATTTTCTTCGCACCC
GCTGTCTCATTACCGGTATCTAAAATCGCTTTCGTCAATGCCGAGACATCACTTTTCGAC
ACTGTACCAGCCACATCATCACAACGGCTCAAATCACCGACTTTTTGTCTTTTAGCTGCA
TTGTGACATACTATACAATATCTTGTTTTAATTTTGCTTGTTTTGTTCTTGGGTTAAGCT
TCCCCCTATTTTCTAACCAAGATCTTCCGCTTCGACATAAGAGTTGTCGATCAATCTTTT
GACTAAATCGACATTGCTTAGGTTATATTTTTTCGCCAGCTGATTATCGACTTTTTTCTC
AATACCGCGCGTAATCAATTAGTGATAAAAATAATTATACGCGTAATTTTTTGATGTTTC
ATCTACGCTATCTGTCGCAAGGGTTGACTTTGCCTCTTTTTCAAGGACCTGTTTATCTTC
TAAAAACTGCTGCGCTTTTTTGAAATTTTCATTCACATTTTCAAATTGTTGTTTGTTTTT
TAAATGGAATAATTCCTGTGTGAGCAGATTTGTTTCCTGACTATAAGCAAGAGTTGATTG
TCATAAAAGAAAGGTTGCTGAGCAACTTAAAAATAAGTACTTTAACCTGTTAAATTGATA
TTTTCCCATAAAATCTCCGTATTTTTGAGAACAAAAATGCTACTACAAAAAAATCAAAAT
TATTAATCAATCTGGTTGTACCAGTATTTATATTACGAAGGGAGTACAAAATAAAATAAT
AATGTGCAAATATCAACCCAACAAAGATTAAAATTTAACTCATTTGTATAAATATTGATA
AAAATCATATTATCAATAAGTTAGGCTATTTTTAATACATTGAATAATGTTAATGGAATG
AAGTGCTTAGGAAAACATTGAAGTGAATAAAATATAATCAAAAAAAAAAGAAAGCGGACA
GGGAATAAACAAAGCACAAACAAAAAAAGATATTAAACACCAAATGAAAAATGTGTTTTG
ATGTTATTTGCGAAGACGGTTGGCTGCTGCACATGAGCATTATGTCCTGCCTCCTGAATA
ACAACCAATGGTAATTTTGTCTGCTCTGCCATTTGTTTAAATTTATAGTCTTTTTCGCCA
CAAAAATAGTAAATCGGAAACGTGGATGCAATCAGGTAAGGACGAAAATCAGGTTGTTTG
GCTAAACTGGTGGCGAGCAACATATTCGCGATATGTTCACCACAATGTATAGCACGTTTT
TGAATCAAATCTTGGCGGGCCTGTGGCGTGAGATGTGAGAAAACCGGTTGTTGATACCAA
TCTTCAAGAACGGACGCCATCGGTTCTGTTCTAAAACGTGTTGCCCAAGCAAGATCTTGT
TGCCAACGTATTTTTCTCTCTTCATCGTGCTGTAAACCTAAATTCGCCCCTTCTAAGATC
AATCCATGTAAGTGGTGTTTTGCATTCGTCTTAGACAAATAGGCAAAAGCGTAATACAAC
GCAATACGCCCTCCTAAAGAATAGCCGACCAAATAATAAGGTTGATCACCTAGCTGTTGT
AGTTGTTGCTCTACATAAGCACAAGTTTGTTCAAAATCTGTTACACATACGGTTTTCGCG
TTATCGTGAAAAGGTAAATCTAAAGCAAGACAGGAAAAGTGCGGTAAATTTTCAATCACT
TTTTGCCAATCGTGCTTGCTCCCTAATAAGCCATGTAAAAAAACAAAAACAGGCATTCTG
ACTCCTTAAAAAATGCCCGCCAAGCGAGCATTTATTTTTATTCACCGATCACCGCATAGC
TAATTTGCTCAATCAGGCGCTTATAAATCGTACTGGCATCACTCGCCCCCACTTTAATCT
CAATTAATGTGGTTTCACGGCGTGAATAGGCAACTTTTAATACCGCGCCTAAATCTGCCC
AAGTATAAGGACGTGCATATTTTAAATCAAAGGTTTGCGCGAGCTGTGAAAACTCTAAAT
GATGTGGCATGCGATAATACTTTTCTTTCACATCCGCCTCAACAGGCAACATATCAAAAA
TCGCACCACCATTATTATTGATCACAAAAATGATGGTCGGTTGAGTGACTTTTTTAAACA
ACGCAAGGGAATTAATGTCGTAAAGGGCAGACACATCCCCGATCATCGAGACTAAAGGTT
GATTTGCACCAATCCCAATGCCTGCGGCGGTGGCTAAAAGACCATCAATACCACTTGCTC
CACGGTTCGTATAAACAGGATAACCTTCTGGTAATTTCGCTAACGCATCGACTAAACGAA
CAAATAAACTGTTGCCTAAAAATAAAATGCCGTTGTTGGATAAAATACGGTCTAAATGGT
GAGCTAATGATGCCTCATTTAAATTACCACCGACTTGTTTCTCAATAAAACTGGCGCAGA
ATTTAGACAGCGCAAGGGGTTCAAGTAACCACGGTTTTTGGCGCAATGGCGGATGTGCAC
GTAACCAATGATGCACTTTCGCATTAAAGCGTGTATGTGCATGATGATTTGGGTCGATTA
AGCCCGTACTTTGTTCAACAATCCAATATTCTTGTTTAAAGGCTGCTAAGAATTGATTCA
CACGTTTACTAATAAACCCAGAGCCAAATTGAATAACAATATCCGCTTGTAATAATTTTT
GCTTAACTGTTTGATTCGCTAACCAAATATCTGCATAAGGTAAACTGGCTTCAACACTCG
ATTGAACATCTGTTAAAGCAATCCAGCCCATAGTATTTGCCCAAGCCATAATGCCCATAG
TTTGTTCCACGGGTAATCGCCCAACAACAATGACTCCTCGCATCGTCCGCCAATGATCCC
AATTGGCGTGCATCAAAACTTCTTTCTGATCTGTTTGTTGTTGTATCCAAGGTTTATGTT
GGTTTAACCAACGTTGAATAGGCACCAGCCAACTATGTGCCTCGATATCTGTTTCACTGG
CTTCATAAAGGGGCTCAGCAAAAGGCACATTAACATGAACAACACCGGGTTGACGGGCTT
GTTGATAACAGGCTTGCTCTAAACGAGAAATTAACCAATCGGCGCTGTAATCTTGACTTG
GGCGCGGTAAATTAACACTTGCAACAGGATAATCCGCATACATATGCGGTTGTACAATCG
CTTGATTTGCCCCGCATTCGATCAATTCTGGAGGACGATCAGCAGTAAGAACAATCAGAT
TTACTCCCGTTTGACGCGCTTCAATAATAGCAGGATATAGATTCGCCGCTGCCGTGCCAG
AGGTGACGATCACGGCAACAGGCTTTTTGCTGACTTTTGCCAATCCTAACGCAAAAAAAC
CAAGTCCACGTTCATCAAAGTGAGTGTGGCAAGTCATACGATGACTATCTTGCAAACGTA
TCGCTTCCAAAGTCAGAGGAGTAGAACGAGATCCTGGTGCAATACAAAAATGCGCAACAC
CTTGGCGAACCAGGGTTTCCAAAATCACTTTTGACCAACAACGATTAAATACGCTTATTG
ACATATCTGTTCCCTTTTATAATTGATTCTGTTGCAATAACGATACTAAGCCCATAGCTT
TACGCTCAATCTCTCGCCATTCTAACAATGGAATAGAGCCTTCAACAATCCCAGCCCCAG
CAAAAACACATAATTGACTGTCATTTTCTGCCTGTTCAATAAAAGCAGAGCGTATCGTGA
CACAAAAATCCGCATACGCGGGTCCCATAACGCCCAATGTCCCAGCATACCAAGTGCGGT
CGAAATTTTCTAATTTTCGTAACGCCTGTTTAGCTTCCAATTGAGGTAAACCCGCCACCG
CTGCTGTCGGGTGCATCGCAAGTAAGATGTCTTTATCCCCACAACCCGCCTTTAGTTGTG
CCGAAATTCGGCGTCGTAAATGTTGTACTTTACGGAGTTTTTTAAGTTCGACCTTTTCTA
TCGTAATTTGTTGCACAAAGGGCTGTAAATTTTGACAAATGCCATCCACAACCAATTGAT
TTTCATATTCGTTTTTCTTGTCGTGCAACAACCAATCACTTTGCTGTTGATTTTGTTGTT
CATCTTCCCCCATAAACGCGGTGCCCGCTAAGGCTTCCGTTTTTAATTGTAAACCGTGAC
GACGATACAATAATTCTGGGCTAGAACCAATAAAGGCACGCTGTTCACTTTCTGCTAACA
TAAAGTGATAACAACCTAGATTATATTTCTCACTTTCCGCTAACAAATCCGTTGCGGCTA
ACGGCGCCGCTGTTTTAAAGCAACGCTCATTCGCTAAAACAATTTTACTTAACTCGCCTT
GTTTAATTTTTTGCAAGCCTTGTTCAACCCAGCGGCACCATTCTGCCTGATCGGCTTTTT
GCGAAATGAGGCTTATCTCTTGCTTCACCGTTTGAAGTGCGGTTTGTTTTTCAAATGTGC
TTAAACAAGCGAGCGCCACAAGCTTATCTTGCTCGAATTGCTTTCCATCAATGAATAACG
TTATCGTCATGCCATCTTGACGTTGCTGTAATAAAAGACGCGGTAGCACAAACAACGCGT
CACCATAAAACTGTAATCCACCGAGCAAAGCCAACTGCTGTTCTTGGATAAAGTGTGCCG
CTGCACTGACATCAGAGAACTGACGAACCTGACCAATCGACGCCCATTTTGTCGCACCAT
CTCGCCCATGCAAATAAAACTGAGGATAATATTGCTGTGCTTTCAGCCAAGCTAACAAAG
AAAAGGTTGTTTCAGTATTGCACTGAAATACCACAATATCGCGATCTTTCTCCGGTTGAT
AAGCATTGATTTGTGCAATAAATTGTGCTTTGATTGACTGCAAATTATCCATATTGAAAA
AGCATTGTTTTCGATAAAAAAATAAGTTAAAAATAAGCGTTAATTCTACCGCACTTTAAT
AGAAATTTTTACAAAATCTTTTCTCCCGCCTTAAATAAGCGTAAAGTGTCGTTATTTTAT
CCAATATCAATCGTTTCCGTTTACAAGCATAAGGTCTATCTATGGCGCATTTTCCTAAAT
CAGATAAATTAGAACACGTTTGTTACGATATTCGCGGACCTGTTCATAAAGAAGCACTTC
GTTTAGAAGAAGAAGGACATAAAATTCTCAAGCTTAATATTGGTAATCCCGCCCCTTTTG
GTTTTGAAGCACCAGATGAAATCTTAGTTGATGTCATTCGCAACTTACCCACCGCACAAG
GCTATTGTGACTCGAAAGGCTTGTATTCTGCACGTAAAGCTATTGTGCAATATTACCAAT
CAAAAGGCATTCACGGGGCGACGGTGAATGATGTGTACATTGGTAACGGGGTGTCTGAAT
TAATCACCATGTCATTACAAGCGTTGCTCAATGACGGTGATGAAGTGCTGATTCCGATGC
CAGACTATCCGCTTTGGACTGCCGCGGCGACTTTAGCCGGTGGCAAACCAGTGCACTATT
TATGTGATGAAGAAGCGAATTGGTTTCCTGATGTGAATGATATCAAAAGCAAAATCACAA
AGCGTACTAAAGCGATTGTGGTAATTAATCCCAATAACCCAACGGGTGCGGTATACAGTA
AAGATTTGCTGTTAGAGATCATTGAAGTGGCGCGCCAACATAAATTGATTATTTTTGCCG
ACGAGATCTACGATAAAATTTTATATGATGATGCAGTGCACCACCATATTGCCGCTCTCG
CACCAGATATTTTAACCGTCACTTTTAATGGGTTGTCGAAAGCTTACCGTGTCGCGGGTT
TCCGCCAAGGTTGGATGATCTTAAACGGACCGAAAAAAGCCGCTGCGGGTTATATTGAAG
GGCTCGATATGTTGGCATCTATGCGACTTTGCGCTAATGTGCCAATGCAACATGCGATTC
AAACTGCGCTAGGTGGCTATCAAAGTATTAATGAATTTATCCTTCCCGGTGGGCGTTTAC
TTGAGCAGCGCAATAAAGCCTATGAGTTAATTAATCAAATCCCTGGGGTAAGTTGCGTCA
AACCGCAAGGTGCGATGTATATGTTCCCGAAAATCGACATCAAAAAATTTAATATCTATG
ATGATGAAAAGATGGTGTTTGATTTGTTAGCACAAGAAAAAGTGTTATTAGTACATGGAC
GTGGTTTCAACTGGCATTCCCCTGATCATTTCCGGATTGTCACTTTACCTCATGTTCATC
AAATTGAAGAGGCGCTCACGAAACTTGCTCGTTTCTTAGCCCACTATCATCAATAATTCT
TGCTACTTACGGCAAACCGTTTCCTTGATGTTTCGGTTTGCCTTTTTATTTTCTGCCTTC
TCGACCATTTCGCTTTCCTCGCATTATTACAAGTAAGAATAATTATCATTGACTTAAATC
AATTTATTGGTTAAATTGACCGCACTTTTAACCGTAAACACTCATCTGAGGAATGTGATT
ATGAAAAAAATCTCAACACTTGCATTGGCTTTATCTGCAGTGATTTCAACATCCGCTATG
GCGGCAAATGAAGTTAACGTTTATTCTTACCGCCAACCTTACTTAATCGAACCTATGTTA
AAAGACTTCGAAAAAGACACTGGCGTAAAAGTCAACGTGATTTTTGCGGATAAAGGCTTA
GTGGATCGTGTAAAACGTGAAGGCGAGTTAAGTCCAGCAGACGTATTATTAACAGTTGAT
ATCAGTCGTGTGATGGAAATTGTAAAAGAAGGTTTAGCGCAACCAATCCACAGTGAAACC
CTTGAGAAAAATATTCCAGCGCAATTCCGTGATTCCAAAGATGAATGGTTTGCTTTAACA
ACGCGTGCACGTGCCATTTACACTGCAAAAGATCGTGTGGGTAAATTACCAGCTGACTTC
ACTTACTACGATTTAGCAAAACCTGAATACAAAGGCAAAGTCTGTGTGCGTTCGGGTAAA
AATGCCTATAACGTTTCTTTAGTTGCCTCTATGATCGCACACGATGGCGAAGCGAAAGCA
AAAGCGTTCTTAGAAGGCTTAAAAGCGAACCTCGCACAAAAACCACAAGGTGGTGACCGT
GATCAAGTGAAAGCGATTAAAGAAGGCATCTGTGATTACGCGTTAGGTAACAGCTATTAC
TTCGGTAAAATGTTAGACGATGAAAAACAACGTAGCTGGGCAGAAGCGGTTTACATCAAC
TTCCCGAACCAAAAAGCGCAAGGTACACACGTTAATATCAGTGGTGTAGCCATTGCAAAA
CACGCGCCAAACAAAGCCAATGCGGTGAAATTAGTGGAATATTTAAGCGGTGATAAAGCT
CAACATTTATACGCTGAGTTGAACCATGAGTATCCAGTAAAACCAGGAGTTGAGCGCTCT
AAACTGGTTGCATCTTGGGGTGAGTTCAAAGCTGATGATATCGCTTTAGAGAAAATCGCA
GAAAATTATGATAAAGCATTAAAATTAATTGACGAAGTGAAATTCGATCTTTAATTTAGT
GACCTGATTTATCTCAACTGGCAAGGGCGACGTTAATGTCGCCCTTTAAATATTATTATA
GACGACGCTAAGATGTATTCACTCAAAAAAATCAGCTGGAATTTCACCGCACTTTTTATT
GTGTTGTTCTTTCTCTTGCCTTTAATTTCTATTCTTTATCAATCTTGGCAAGCCGATTGG
GACAATATTCAACATCTTTGGCAAACCGTTCTCACCGACTACAGTATCAATTCGCTCATT
TTGGTTTTAGGCACGGTGTTTTTAAGTTTAGTGTTCGCCATTCCCGCCGCGTGGATTATC
TCAACTTACCAATTTGTCGGACAAAAAACATTGCAATGGGTGCTTTGTTTGCCTTTAGCG
ATCCCAGCTTATTTAGTCGGCTATCTATACACTGATTTATTAGATTATCCCGGTCCGGTA
CAATCACTTTTACGGGAATACTTTGCTTGGCATAGTCCACAAGATTACTGGTTCCCGCCA
ATTCGTTCGCTTGGCGGCGCCTGTTTCATATTAGCACTGGTCTTGTATCCTTATGTATTT
TTACTTGTTCGTGTTGCTTTATTGGAACAATCAGAAAATTTAATTCATAGTGCCAAAACC
TTAGGTGCTAGCCGTTTTTACTTATTTAAAAAAGTCACGTTACCTTTGATTCGCCCTGCT
ATTGCAGTCGGTGCGTCCTTAGTTGCCATGGAAACCCTTGGCGATTTTGGTACGGTCTAC
TATTTCGCCGTACCAACACTTACAACAGCGGTATATGATACTTGGCTTGGATATGGTGAT
TTAGGCTCTGCTAGCCAAATTTCTTTGTTAATGCTGTTTATGATCTTCAGCTTATTATGG
TTAGAACGTTATAGTCGTCGTAAACAAAAAACCTATCAACGAGGTTATGAGAAAAAGCGC
CGTTTAACGCCTCTTTCTGGTTTCAAACTTGTCCTTGCTCAATTGTATTGTTGGGGCTTA
GTCAGTATCGCCTTCATTATTCCTTTTGCGAAGCTGATTTATTGGGCACTGTCTTATTTT
GATATCAGCCAAGCGGATAACTTTTTCCATTATGCTTATCATAGCTTATCCAGTTCGGTG
ATCGCTTCTGTTGTATGTGTACTGTTAGCCCTCTTTCTACACTTTTTTAATCGCCTCGCG
TTGCAAAAAAGTCCGATACAGCAGCGTGTTGCACATTATGGCTTACAACTTTCCTCCCTC
GGCTACGCCATACCCGGTACCGTCTTAGCTATTGGGATTCTGATCCCTTATACTCGCGCA
GATCATTTACTCAATGATCTGCTAAAATCCTTTGGCTTTTCCCCTGTTGGTTTAATTTTC
TCAGGATCGATGTTTGCTCTCATTTGTGCTTATACCGTACGTTTTTCTGCCATGGCAATT
GGTGGTATCGATGCCTCGTTTCAAAAAATATCACCTTCCTTAGATATGGCAAGCCGTACA
TTAGGTCAAAACGGCATCAAAATGTTACATCGTGTTCATCTGCCATTATTGTCTAAAGGT
ATTCTCACCGCATTGATGATGGTGTTTATCGAAACCATGAAAGAATTAAATGCTTCGTTA
TTATTACGTCCTTTTAATTTTGATACTTTGGCAACCCATGTTTTCACTTTTACTTCCGAT
GAGCAGCTCGAACAAGCCGCCCTACCTGCCATTGCGTTGGTGTTAGTCGGCTTATTGCCG
GTGATTTGGTTGACACGCTCACTGGTGCTTCATTCCGAAAAAGATCGCTAATTATGAATA
TATTACAAATATCCCAATTAACTTGTGGTTACAGTACCGAAAACGTCTTACAAAACTTAG
ATCTGGCGATGACTCAGAATGAAATTCTCTGTTTACTCGGAGCCAGTGGTTGTGGCAAAA
CAACACTCTTGAAATCGATTGCTGGCTTACAAGACATCAGTCAAGGCAAGATTTTGTTTA
ATGAGCAAAATTTAGCTGGACTGCCCGTCGAACAACGGCAAATTGGAGTTATTTTTCAAG
ATTACGCGTTGTTTCCACATTTAACGGTGAAAGAAAATATCGCCTTTGGTTTACAGAAGA
AAAAAGCGGCAGAAAAAACAGAAATTATTGAAAAAATGACCGCACTTGTGCGCCTTACTG
GCTTACTCGAGCGTTATCCTCATGAATTATCTGGAGGTCAACAGCAGCGAGTTGCCATTG
CACGTGCTTTAGCTTGCAAACCGCGTTTATTGTTATTAGATGAACCTTTTTCCAATATTG
ATAGTCAAGTGCGTTATCAGATGATTGATGAGATCAAGGACATTTTAAAAAGCCAACAAA
TTCCCGCGATTTTTGTCACTCATAGCAAAGAAGAAGCCTTTGCCTTCGCTGATAAACTTG
CCATTATGGATAAAGGCAAAATTGTGCAAGTCGGTGATGCCGACCTACTCTATCAAATGC
CTATCAATAAGTTTGTGGCAGAGTTTTTAGGTAATGTCAATTATTTAACTTGTCGTATTA
CGTCAGAGCGCAGCTTCAATTCGGTGATTGGTGAATACACCTTTACTCAACCGCTCACCT
TTTCTAACGGGAAGCCAATAAGTGTCGGACAGAACGTACATTGGTTAGTGCGTCCACAAA
GCTTCCAAATTCATCTTGATGAGCAAGGCAGTGGAATCATTAGTAAAAAGCGTTTTTTAG
GTCCTTACTTTCAATATGATGTTAATATTGGCGACGAGTGCTTTATGGTACAAAGTCCGA
AAAACTTCCCGCTTGATGCGCAGGTCCGTTTAAATTATAAATGTACCGCGCCTGTTCTTT
TTGACATCTAGCCCGCTTTTTTATTGTAACGTAATAAAAAATCTGCACCGTACTGAATAC
GAGTGCAGATTTCGCAAGATGTGTTATCTGGTTTAAAAAGGACTATTCATTAAAATTAGC
CGGTAAATATGCCTGCATATTTGCCCAAATCACTCCACTGTCTTTACCATATTGACGGAT
ACAATCTTTGACATCGTTCACTTGCTGTGTTTGACACAACGTCTTTAGCGAAAGATAAAA
GCGTTTCGCTAACTCACGCGCCGATGGATTGGCAAAATAAAACAACTCTACACGTGTATA
TAACCCTTTCAAACTATTTAAAATCAAGCCATACACAGGATTATCAGATGCAAATGCTAA
TTTACGGAAAAGATCATAATCAAAATTAGTATAAGCTTCTGCTGTATCTGCTAGAGTATC
AAGATCCTTAAACGCTTCGAGTGATTTCTGTGGTTCTACTTTGAAGGCTTTTTGAATATA
GATTGCCGAAATATTGGTTCGCGCGGACAGGATGTTAGAAATGAAACTAGGTAACTTGGT
GCTATCTAAACGTACTAATACTTCTAAAATATTCAAACCCGAAGTTTCCCAAATATTATT
CACTTTGGTTGGTTTCCCATGTTGAATATTCAACCAACCGTCACGCGCCAGGCGTTGTAG
CACTTCACGTAACGTGGTACGCGTCACCCCAATTTTCTCTGCCAACTCACGTTCAGCCGG
CAAATCGGAGCCTGGTGGGAAATGATTATTCCAGATACTTCTGACAATATATTCTTCCGC
TAAACCAGCCGGACTCTGTGCTTTTAAAAGAGGTTGATCATTATTCATACGTTTCTTCTA
GTCGATTAAATTTAAAATGTGATACAGATAACAAATAGTTATTTTAAGTATTATCGTGTA
ATGCAGTATATATTACAATGATTCCAATATTATATTCAAAATTTCTAAAAATATTAAATA
TTAACTAAGGTGGTAGTAAAAATGAGTTATACTCAAGCATTCCTAAGAAATTTCTTAGGA
ACAAGTCCTAATTGGTACAAAATCACAATTGTCCTTTTCCTTATCATAAACCCTATAATC
TTCTTCTTTATCAGTCCCTTTATTGCCGGTTGGCTCTTAGTTGCTGAATTCATTCTGACT
CTTGCCATGGCACTGAAATGTTACCCTCTTCAACCCGGTGGTTTACTGGCATTAGAAGCC
GTGGCGATTGGTATGACCCATCCAGAACACGTGAAAGCCGAAATCATAGCAAACTTCGAA
GTCATCCTACTATTGATCTTTATGGTTGCAGGGATTTATTTTATGAAGCGGTTATTGCTG
TTTGTTTTCACAAAATTACTTTTAAGTATTCGTTCAAAAATGGTGTTATCCCTTGCTTTC
TGTTTAAGTGCGGCCTTTTTATCGGCTTTTCTCGATGCTTTAACTGTAGTAGCCGTGATC
ATCAGTGTAGGTATGGGGTTCTATGGGGTATATCATAAAGTTGCTTCAGGCAATAATTTC
AACGACTCCACTGATATTACCAAAGACGATAAAATTGGTGAAAATAAAGACACGTTAGAA
CAATTCCGTGCTTTCTTACGCAGCTTAATGATGCATTCTTGTGTGGGAACCGCATTAGGT
GGCGTCATGACTATGGTCGGTGAACCCCAAAACTTAATCATTGCAGAACAAGCCAAATGG
GCATTTGGGGAATTCTTCTTACGTATGCTCCCAGTCACGTTGCCAGTTCTCATTTGTGGT
TTAGTGACCTGCTTCTTAGTGGAAAAATTTGGTGTATTTGGCTATGGCGCCAAATTGCCA
CGTAAAGTATGGAGCATCTTGGCAAAGTTTGATCGCAATAATCAACAAAAAATGTCACGA
CAAGATCGTTTGAAACTTTTTGTGCAAGCTTTAATTGGTATTTGGTTGGTTGTTGGACTC
GCATTCCATCTCGCCGCCGTCGGTATCATTGGTTTAACGGTGATTATTTTGGCTACTTCA
TTTTGTGGTGTCACCAGCGAGCATGCTATTGGTAAAGCCTTTCAGGAATCCTTACCCTTC
ACAGCATTGTTAGTGGTGTTCTTCTCGGTTGTTGCCGTCATCATTGACCAACATCTGTTT
GCACCAATTATTCAGTTTGTGCTGGCTGCCAGTGAACATACTCAGCTTGCCCTTTTCTAT
ATTTTTAACGGTTTGTTATCCGCCATTTCAGATAATGTGTTTGTGGCCACAGTTTATATC
AATGAAACCAAAGCGGCATTAGAGGCTGGCTTAATTGCCCAACCACAATATGAATTACTG
GCAGTAGCAATTAATACCGGTACCAATCTTCCTTCTGTTGCAACCCCAAATGGTCAAGCC
GCATTCTTATTTTTATTGACCTCATCACTGGCACCATTAATTCGTCTTTCTTATGGTAGA
ATGGTTTATATGGCATTGCCTTATACCATCGTATTATCCTGTATTGGTTTATTGGCTGTG
GAATATATTTTGCCTGGCGCAACCAATGTGCTCATTCAAATTGGTTTATTAAAACCAATG
TAATGACAAGTAAAAGGAGGAAACATGCTAAGCTTTTTTAAGACACTCTCAACAAAACGA
AGTGCATGGTTTCTATTGTTTAGCTCAGCTTTACTATTAGAGGCTATCGCTCTTTATTTT
CAACATGGCATGGGGCTCGCCCCTTGTGTCATGTGTATTTACGAGAGGGTAGCTATTCTT
GGCATTGCTTTCTCCAGTTTATTGGGTTTACTCTACCCGAGTTCGATGCTTTTGCGCCTT
GTGGCGTTATTAATTGGTTTAAGCAGTGCAATCAAAGGCTTAATGATTAGCATCACCCAT
TTAGATCTACAACTTTACCCTGCACCTTGGAAACAATGTTCAGCGGTGGCAGAATTTCCC
GAGACTTTACCCTTAGATCAGTGGTTTCCTGCGCTCTTCCTCCCTTCAGGCTCATGCAGT
GAAGTAACATGGCAATTTCTCGGCTTTTCTATGGTGCAATGGATCGTCGTCATTTTTGCA
CTCTATACCTTATTACTTGCTCTCATTTTCATCAGCCAAGTCAAACGTCTAAAACCCAAG
CAGCGCAGACTCTTTCATTAAGTCATAAAAAAATGGTGCGGTAAAGCACCATTTTTCATT
TCTCATTCGATATAGATTAAATTTCTTGCACGACAAACTGCAGGGAATGTCTTGCTAATA
ATCTTGCTTTACGCTGCTTTAAGCGTTTTAAACGTAATGCGCGTCCTTGTGATAAACGAT
ATAATTTTTTTGTCGGCTTCAAAAAGCTTTTACGTCTCGCCATACTCTTCCTCTTATTGT
GTCGTTACGGTTGTCGCTAACGTATCCGTTTCTTTCTTGATTTCGTTGATGTTTTCTATT
TCGGCGGCCTGTGTATCTAATGTTTCTTCAATTTGTGCTTGCTGTACCCGATAATAATGC
ACAATGCTGTTCATATAACGACGGATATTTTCCACATAGTGATATGCTTCATAGCCTCGC
GCATACCCGTATTTTAACCCCGTGTAATAGCGTTTTTCTGCTAATAGTGGCAAATTCTTC
TTCACATCTAACCAATTATCGGGATCACCGCCTAGGCTCTTGGTTAAACGGCGCGCATCT
AACAAATGCCCTAATCCCATATTATACGCAGCTAAGGCAAACCAAATACGCTCATCTTCT
TTAATCGTATCAGGCATTTGCGTAATAAGCCAATGTAAATATTCTGAACCGGCTTTAATA
CTTTGTTCCGGATCCGTTCTGTCTTGAATTCGCATCCGCTCTGCTGTGGCTTTCGTTAAC
ATCATCATACCTCGTACCCCAGTCGGTGAGGTTGCATCAGGATTCCAATGGGACTCTTGA
TAAGCAATTGCCGCCAATAAACGCCAATCAAGATCGCCTTTATATTTTTCAAAGAGCGGG
GCAAATTTCGGTAAAACCGTTTCTATTGCACGTAGATAGCTACGGGTATCAACATAGTCA
AATTGCGCTAAATGATTAAAATATTTTTCTTCAATACGCGCAATCAAGCCTGTTTCAATA
GCGCTATTCATAAAATCTAATAATGAGGCTTGCAATTCACTATACGAATTACTTGGTAAA
TACCAATGCACCGTCGATTCATCCGTCACATCAAACGCGACCGCTACATTTGGCTTAATT
TGTTGCACCGCAGACACATCAATAGAATTCGCGATCACATAGTCAATTTTGCCATCTGCC
ATTTGAATCAGCAGTTCTTCCGGAGTAAGTTTTTCATTTACACGCCAGATTAAGTCAGGA
TATTTTTCTTTTTCTACTTTTAATAATTCCGTGAGCTCTGATCCAGAGGCAATACTTAAA
CTGCCTTTCAATTCCCCTAGACTACGTGGACGTTCTGTTCCCTTACGGTACACTAACTGC
CACGAAGCCGAATTATAAGTGGGACCTACTTGGAACATATCTAATTTATTCGGTTGATAC
AACAAATTCGCCGCCGCAATATCAATTTTATTATTTTTCAGCGCACTAAAAAGTTCATCA
CCATTTGACATCGCGAGAATTTCGAGATCCACATTAAGATAGTCAGCAAACGCCTTACTC
AACTCATACTCAAGTCCCGCCGCTTGTCCTGCATGATCAATAAAATAAGAAATCGGGTTA
TTAATTGTTCCCACCACCAACTTACCGCGACTTTGAATCGCAGTATAGCGGTTCTCTTCA
GAACGCATGATTTGTTGCCAAGGAAACACCATATCTATTGCCCATAGCAATAAGGCTACA
ATCGCAATAATACGTAGAAATAAACCTTTCAAATGACCTCTATTGACTCGATAACTGAAA
ATTGACGCATTTTAACCATTAAATCCAGATTAGACAAATCAAAAAAGCGTTTCTTTTTTA
AACAATTCAAATATCACGATGTCGCCATTCAGAGCTTAACTTGCCTATTACTCGCCTCAT
CAATATAATATGTGCCTATTTTTACTCTCTCGTTAGGAGGATAAGATGGATTTTGCGATC
TATCTTCAATTCTTTATTGGACTCATCGCTTTAGTTAACCCAATAGGGGTTGTGCCAATT
TTCTACTCCATGACATCAACCTTGTCAAAAGAGCAACAAAATAGAACCAGCTTCATCACC
TGTATTTCTATTAGTGTGATCTTATTGGTCAGTTTTTTCTTTGGTAGCTTTATTTTAAAT
GCGTTTCATATCTCAATTGATTCTTTCCGAATTGCTGGTGGGATCGTAGTGATTTTAATT
GCGTTAACCATGATTAACGGAAAAATCGGTGAGCATAAGATGAATAAAGAGGAAAAAAGT
GAAAACTTCGATGACTACAATAATATTGCGGTCGTCCCCCTTGCCACGCCAATTATGGCA
GGCCCCGGGTCGATTAGTGCGACCATTGTTTTTAGCTCGACACAAAATAGCCTTATTAAC
TATTTCTATTCCTCAATTACGATCATCCTGTTTGGTGTAGGCTGTTATATTTTATTACGT
TACTCAAAACCCGTGATTAAACGCTTGGGTAAAACGGGTTCTAATGTGATCACTCGTATT
ATGGGATTACTCTTAATGTCGCTTGGTATTGAGATCATTATTGGTGGTTTAAGAAACTTA
GGCATTGTTTAAAAGATATCACTCCCTTTAGCTCCCCCATATACGGTGAAGTTCAGTGCC
CTGCCTTTGACTTCACCGTTGTCTAGAAAATGATTTATGATATTTCAACCCTTTTGCTTT
AAAAATGAACTTTCACTTAGCTCAACACAATAAATTTAGACAAAAATCAATAAAAACAGA
AAAATAATAAATTTAATCTAATAACAACTTATTTTTTTAAATAGACAAAAAAAAACGTTT
GCATCCGCCTTAACTTCTGTTGAATACTCTTTCCTGCGCCTAAGTGGCAAATTATTATAA
TAAATCGCAAACCAATTAAAACATCATATCTAGAAGGAAATCATTATGTCTCAAGTTGCA
ACATTAGATGCATTTTTAGAAAGAGTCGCACAACGCGACGGTACGCAACCTGAATTTTTA
CAGGCAGTACGTGAAGTATTTACCTCTATCTGGCCTTTTTTAGAAGCTAACCCAAAATAT
CGTTCACAAGCCCTACTCGAACGCTTAGTTGAACCTGAACGTGTTATTCAGTTCCGCGTA
GCATGGACAGATGATCAAGGTCAAACCCAAGTTAACCGTGCATTCCGCGTGCAATACAAC
AGTGCAATCGGTCCTTTCAAAGGAGGAATGCGCTTCCATCCTTCTGTTAATCTTTCCATT
TTAAAATTCTTAGGTTTTGAACAAATCTTCAAAAACGCGTTAACCACATTACCAATGGGG
GGCGGCAAAGGCGGTTCCGATTTCGATCCTAAAGGAAAATCTGACGGTGAAGTCATGCGT
TTCTGCCAAGCTTTAATGGCAGAATTATACCGTCATGTTGGCGCCGATACCGATGTGCCT
GCGGGTGATATTGGTGTAGGAGGACGTGAAGTCGGCTATCTAGCAGGTTATATGAAAAAA
TTATCTAACCAAGCCGCTTGCGTGTTTACCGGTCGTGGCTTGTCATTCGGTGGCAGTTTA
ATTCGCCCAGAAGCAACCGGTTATGGTCTAGTCTATTTCGCCCAAGCGATGCTCGCTGAA
AAAGGGCAAAGCTTTGCCGGTAAAACGGTGTCTGTTTCAGGTTCGGGTAACGTGGCGCAA
TATGCCATTGAAAAAGCGCTGCAATTGGGGGCAAAAGTCGTAACTTGTTCTGACTCATCT
GGTTATGTTTATGATGAAGCCGGTTTCACAACAGAAAAATTGGCTGCATTAATGGAATTG
AAAAACGAAAAACGCGGTCGTGTGGAAGAATACGCGAAACAATTCGGTTTAAAATACGTA
GCAGGCAAAACGCCTTGGGAAGTCAAAGTTGATATTGCGCTACCTTGTGCGACACAAAAC
GAATTAGACTTAGCGTCTGCTAATACCTTAATTGCCAATGGCGTACAATTAGTGGCTGAA
GGGGCTAACATGCCAACTACTATTGAAGCAACAGATGCCTTTTTAGACGCAGGCGTGCTC
TTTGGTCCGGGTAAAGCGGCGAATGCTGGCGGTGTAGCAACCTCAGGACTAGAAATGACA
CAAAGTTCACAACGTTTATACTGGTCTGCGGAAGAAGTCGATAAAAAACTCCACAGTATC
ATGTTAGATATTCACGCGAACTGTAAAAAATACGGCACGATTGAAGGTCAAGCCAACATT
AATTATGTCGTTGGTGCAAACGTTGCGGGATTCGTCAAAGTCGCCGATGCGATGTTAGCG
CAAGGTGTTTACTAAACTAAAATAAAAAAACATAGCAAAAAAACACCGCACTTTGTTCGT
CAAGAAAGGCGCCAAGTGCGGTGTTTTTTATTGATGTGAGGATGCCTGTCCGTGTCCGTG
TCCGTGTCCGTGTCCGTGTCCGCCACGCAAATGAAGGATTTTTCCATCTTTATCAACATG
AAACGCCTGACCAAATCCTTTCACATATAAACTTTGCTTCGGAGATAAACTGAAAAGTTT
AAAATCAGATAAGCGGGCTAAACCATCAATTCGCTCACCATAACGTTGACGTAATGCCGC
TAAAAGTTGTTTACCTTCTTCACTCTCCTTTTCAATCAAGCGCGCCTCTGCATTCGTGGT
CAAACGCTTACGCGCAAATAATTCTCTCGCCGTTTTCTCATCTTCAATCAGCATTAAAGA
TACTTTAGGGACTTGCTGCAAATTTCGAGCATGTTTTGCCATTTCTGAAATCAAAACGAC
ATAGCAATCATTATGATAAGCAAAAGGCGCATAACTGGCATTAGGCTCACCCTTTTCATT
TACTGTAGCAAGTTGGATCGTTTGGCAAGCATTCCTGAAATCAACAATTTCAGTACTAAT
TTTGGCTTGTAAAATCTGTTGACGTTCTTCCGACATAGTTCCTCCTTAATCAACAAAGCT
AATGATAATAATTTTTATTTGCATAATTATGTAAAAAATGACAAGATTGTCAATGTAAAT
TATTTGTTACATAAAAGTGAGTGTCATTAAAAAAATACACAACAACGACTTTGTTATTTT
TCTCTTATTTGGTTTAAAGGAAACTTGTTAAACAATGATGGGTAGCCAATTACAAGGATT
TTTCACACAATTATTTCACTTAGCACGCATTTTTTGGGGTGATAAAAAGAACTGGTCATC
TTGGATTATTTTAGCGACTGTCATTGCAATTGGTGTCTTTATTGTTTCCTTAAATGTCAT
GATCAATGATTGGAGCAAACATTTTTATGACACCTTAGCAGAATTAAACGTCCAGCTTAT
TTTGCCTCTTATCCAAGAATATTTAATCTATGTCGCACTCTATATTTTAGTCAGCGTTTA
TCGGAGCTGGTTACGTAAGCTGTTGATTATTCGCTGGCGCCAAGCCATGACAGAACACTT
TGTCGAACGTTGGTTTAGTAAAAAGATTTTTTATAAATTGGCACAAGAAAATAAAATGGA
TAATCCCGATCAACGTATCGCAGAAGATATTCACTTATTTGCCAAATACAGTCTAGAGCT
CACCGTATCCTTTGTCCTCAATTTCGTCCAATTAGGTTCTTTTTTAATGATCCTGTGGAA
TCTCTCCGGCTCCCCAACATTCAACTTGTTTGGATATGATATTGTTATCAAAGGTTACTT
AGTATGGATTGCCATTATTTATGCGTTTTTAGGGAGTGTTGTTACCCATTTAATTGGTCG
TAAGCTTCATCCACTCAATTATAGTCAACAAGTTTACGAAGCCACTTTCCGTGGAAATTT
AGTACGTCGTCATGAACATGCCGAGCAAATTGCGTTATATGGTGGAGAGCAAACAGAAAA
ACGTAAATTGGCTGATGAGTTTGCGCATATTGTCAAAAATTGGCGAGCGATTATGGATAA
AGAACGTAATCTTGGTTTCTTTACAGTAGGCTACTCTCGCTTTAGCTCAATGTTACCTGT
CCTTTGTGCAATTCCCTTACTGTTGCTTAAAATTATTACTTTTGGTGGCTTAATGCAGAT
CCGCAGTGCTTTTGGTACTGTATTAAGTTCATTAAGTTGGTTTATTTATGCTTATACCAT
TTTACCCGAGTGGTCTGCCACCATTTCACGTTTAGCGCAATTTAACCGAGAAATTGAACA
ATTCGAAAAATCCTACTGCACACCACAGTCACCAAAAAAAGCGATGATCTCAGTTGAAAA
CCTTTCACTGTTTACTTCTGATCATCAGCTACTCTTAAAAAATATCCAGTTTTCTGTACA
AGAAAAAGAATGGCTACATTTAAAAGGACAAAGTGGTTTAGGAAAATCCAGTTTATTACG
CACGTTATGTGGTATTTGGCAATATTATTCGGGACAATATCAAATATGCCTGAAAAATCA
TTTATTTATTCCACAAAAAACTTATTTAAATGAAGGTAATCTCGCCGAATTATTACGTTA
TCCAAATCAACATCACTATTCACCACAAGAACTTAATCAAGTGCTTAACCTTGTGGGCTT
AGAGAAATGGCAGAATCGCTTAGAGGAAGTATTACCTTGGCATATTGTTTTATCACATGG
TGAGCAACAACGCTTAGCCTTTGCACGTATTCTTCTCACTAAACCCCAACTCTTATGTTT
AGATGAGGCGACTTCAAATTTAGATGAAACTTCTGCCTTCTTATTAATGCAATTAATTCG
TGAGCAATTACCAAATACCACTGTGATTTTTACTTCACATCAAACCAAAATAAGTCAATT
GGCTGATCGAGAAGTGGATTTAAATAGTTATTTACCAGAACAGAACTAAATTCCCTTTTA
ATGCTTTTTTATATGATTTCAACAAGTTAAAAATTGATTAAAAAATACACTTGACATCCC
CTTTTTATTAAAGATAATGAGAATCGTTTTTATTTAGATTTAACATTAATTTAACAAAAG
GAAATGTCATGTCATTCAAACATAAAACACTGGCGCTTTTTGTCGCACATGCTTGCTGCA
CTTCTGCCTTAGCAGAAAACGCGGCTACCACGTTAGAACCCATCGTGGTTTCCGATCTCA
GTCATACCACGCTGAACCTTGATCAAAATAAGCTTGAAAAAGAAAGTCCAAAAGATTTAA
AAGCTATTTTTGCCACAACGCCAAATATTAATGTTATCCATACGGGACATGCACAATTAG
GCGATATTGAAATTCGCGGTATGGGAAGCAGCCGAGAAATCTTTGCTACTGGTGCAAACC
GCGTCACAATGGAATTAGACGGTATGGACATTAGCCCGAGTTTTTATTTTGGACACAGCT
AACGCCATGGTCGGCAATATTTTGATCCCAGTGATCTAAAACGTGTTGAGATTCATAAAG
GTCCAAACAGTCAAGGCGTGGCAGGGCATGTTCGTTTCCAAACGAAAGATCCTCGTGATT
ATCTCTTGCCTAACCAACGTACAGGTGCACAACTTCGTGCTGGCTATTTAGGCGATAGTG
ATGCTTATTATGTTGGGATAACTGGCGCCACTTTATTGGATGAACACAGTAGTGCTTTAG
TGAGCTATACACGACGCTGGTTTAATGAATTTAATAATAAAGGAGGCTTGGATGTCACAG
GTAGTCAACGTACTAAAAGCAATCCTTCCAGTGGTTATAGTAATGCAGTGAACAGTAAAT
TACGCTATTCACCAAATGACCGCCATAAATTTACGCTGAATTTGCAGCATTATGATTTAA
AACGCACCGCCTATTTAGAAGATAGCTTAGGAACAACGACAACACGACGTGGCACAAAAA
CAGTTCATCATAATACCAACATTCAGAAAAATCAGCGTCATGCTATTGCTTTCAGTCATG
ACATGCAACAAACCACAGCATTTTTTGATCACCTGCACTGGCAAATTGCGTTACAACAAA
CGAAAAGCACGAGCCGTAATACAGGAGCGGTCACGAATACATCAGCATCTCCTCCCCCAA
GTACGCCAAAATTTAGCCAAGAGCGTTCATTTGATGGCTTTAAAACCAAAACCATCAGCT
TAAAAACGGAATTCAATAAAAGCCTTGGGCAACATGTCGTACATGAACTTCACTATGGAC
TAAAATTACAATATAGCCAAATGCAAGCTTTACGCCAAACACAATCCCTTAACGAACAAG
GGAGTAACACTCGAACCAGCGCCTTTTTCCCGACACAGCAACAATGGCAAAGTAAACTCC
ATCTTTCCGATCGGATCAGTTTTGGTAAATCTGGTTTAAGCTTGACACCATCCATACATC
TCACACAGATTAGAATCAAACCGAAAACAGAAAATGTATCGAAGAAAAACCGTGAACAAT
TATTTACTTACAAGGATACCGCCATTGGTTACGGTCTGCGTGTTGATTATGCACTCAATG
AAGCGAATTTATTGAGTCTGAACTATCAGCACGCCACTCGCTTACCCGGCTATGGTGAAA
ACAATGCGCAAAGCTATGGACACTGGCCAGCAAAACCGAACCCTCATCTACAGCCAGAAA
CCTCAGATGGTATTGAATTAAGTTGGCGTAGTGCGGGGGCGATTGGTCAACAAACCACGA
CCTTGTTCTATAACCGTTACAATGACTTAATTTATCTCGATACCACGGCATGTTATGCTG
ACCGAACAGGTCAAGTGCCTTGTGATTTAGCAAATGAAAAAGGACGTAGTTATAGCTATG
GAATAGAATTCGACGGTAAACTCAATCTTGATACGATCGGCTTCGCTCAAGGAACATATT
TAAATGCTGGCTTCGCTTACAGCAAAGGGAAGACCGCGAACAAGCAACCACAAGGACGTC
TTGATCCCCTAACAGGCTTTGTCGGTCTTGGCTACCAACAGCCAATGGATGTTTGGGGCA
TTGAAGGTAAACTGAAATTTGCCGCGAAGAAAAAAACTAAAGACTTACCCGCCAATCAAG
GTTTTGAAGGCTTACCGGGCTATGCCGTAGTTGATCTTACCGCCTATTATAATGTGACGA
AACAGCTTTATCTTGGCATCGGCATCTATAATGTGCTAGATAAAAAATATGCTCGCTGGG
CAATGGCAAGAGGCGACATTAAACATGGTAACTATGACAAGCACACTGAAGCAGGTCGTC
ATTTTGGTGCCAATATTCGTTACCACTTTTAACCTGCCCTTATCTAAAATCTTGTAATAA
TGACCGCACTTTGACGACAAACGAAAAGTGCGGTCTTTTTTTGTCATTTTTCGCACACAA
AATGACGTGTTATACCTGCTTTATGCTTCCATGGAGACAAGATCACTTTATGAAAAAGAG
TAACATTATTTTATTTCTGAGTTTATCTCTCTTTTCTTTCACCACTATTGCACAGCAATG
TACTCACCAAGACTTAGATGTGGTTGTACTCGGTTCTGGTGGACCTGAGATTCAATTATT
CCGTAACAATCCTTCCCCTCCACCGAGAGCTTCAGCAAGTTATTTAGTGCGAGAAAATGG
AAAAGCCGCATTTTTAGTGGATTTCGGCACTGGTGCTTTGCAAAATTTTGCACGTTCAGG
CGCCAAAATTGAAGATGTAAAAGGGATTTTAATTACTCATTTCCATGTGGATCATATTAA
CGATCTGCCTGCACTTGTGAAAGCCTCTTTCTTTTCTTCACGTCATCATGACTTAGCTAT
TTATGGACCAACGGGCAATGAATTCATTCCAGATACCGAACAATTTATCACCCGCTTACT
CGGTGAAAAAGGGGCTTATAGTTATCTCTCTGGTTTTTTAACGGGCGATGAATCCTATCA
AATTCAACCAACCTCTGTCCCTGCTGATAAAACCGCCCCTATGCACTTTCACACCGAGAT
CGACGGTTTTCAACTGTCTGCTATCGCGACAGAACATGGCTTACTTCCCGCTCTGGCTTG
GCGTATCGAAAAAGGCGGATGCCGTATTGTGTTTTCTGGCGATACCAGTAATCAAAGCAA
CAGCTTAGATCGCTTGGTGCAAGAGGCAGATCTCTTTATTGCACATAATGCAGTGCCCGA
AACGAGCCAAGATAATGTTGCAAATAAGCTCCATATGCGCCCTTCCGAAATTGCTCGAAT
TGCCCAACAAGGCAACATAAAAAGCTTATTATTAAGCCATCTCATGCGCCGTACTGAACA
CGTCAAAGCACAAACCAAAAACATCATCCAAGCACGATTTGACGGAAACATTGCGTTTGC
TAATGACTGTGATGTGTACGCTGTTGCAACAGGGATAAGAAAAGGTCAATGTGACAATAA
AATCAGTGATTAATATGGTATGACTTATAACTTTTTTATCTAATAAGATTTTGTTTTTTA
TGTTGAAAATTTCTACATTATAGTGTTAAATCGGCATATTTTATAAGGTTATTTAACGTC
GTGTTTTTATGTGTCAATTACTAGGAATGAATTGTAATACGCCAACGGATATTGTTTTTT
CTTTTGAAGGATTTCGTCGTCGCGCGGGTTTAACGGATTGTCATTGTGATGGATTTGGTA
TCGCATTTTTTGAAGGGAAAGGGATTCGAGTCTTCCGCGATAACCAAGCCGCCCATTCTT
CTCCCATTGCTGATTGTGTCAAGCAGTATCATATTAAATCACTCAATGTCATCGCCCATA
TTCGTAAAGCCACACAAGGTGAAGTGAATATTGAAAATACTCACCCATTTATCCGTGAGT
TATGGGGGCAAAACTGGGTCTTTGCCCACAACGGCAACTTAACCGTTTATCCTGATCTGA
CCCATTCGCTTTATCAGCCGATTGGTAGCACTGATTCTGAAGCGGCATTTTGTTATATGA
TGAGTGAACTCAAAACACGCTTTGTACAAAAACCCAGTGAAGATGAATTATTCACTGCGA
TGCAAGATATTACGCATTCCCTTTGTCAAACAGGCACATTTAACTTTATTTTATCCAACG
GCGAATGGATGATTGCACATTGCACAACTCACCTCCATTACCTCACCCGAAAAGCACCTT
TTGGTAAAGCGCAGCGCATTGATGATGACGGTGTCATTGATTTTAATGATTATGCGAAAG
AAGGAGATCGTGTCACCATTATTACGACCTTCCCACTCACAAAAGATGAAATTTGGACCA
AAATGGAATGTGGGGGCTTTGTCTTTTTCAAAGAAGGCGAAAAAATCGCAGAAATTATAG
GTGTACCCACTCAAGCAATTGACGACGGTACACTAGGCTATCAAAAATGTGCATAAAATC
TGTCCACTGACAGCGGTCATACAAGCGTGAGCTCATCTCCTCACGCTTTTCTTTTGCCTA
AATTTTATGCTACAAAATGTTAATCAATAGTTAACTTTATGCTATTTTTTCGACAAAAAT
AGCATAAAATAACAATCTAAGTCACAAACTCAAGATTTAATTTAATTTCACATTGAGTTT
TCCCCACAATCTCTCTACTATAAATCTCCTCTTATTCTAGCGCTTTGGCGCTATTTGTTT
TTTCAATAACATGGAGCGTTTTATGACAACAAAATCTTGTGTCAGTTGGAGCAAGTTTGA
TCTTGTCTGGGCATTAAATTTATTCGGTACCGCTGTGGGGGCGGGTGTCTTATTTTTACC
CATTAATGCAGGAAAAGGCGGGTTTTGGCCCTTAGTATGCATGACACTCCTAGTAGGTCC
CATGACTTACTTAGCGCACCGCGGACTCACTCGTTTTGTCCTATCTTCTGCTAAAAGCGG
CAGTGATATTACTGAAGTCGTGGAAGAACATTTTGGTCAAACCGCAGGAAAATTCATTAC
TTTACTTTATTTCTTCGCGATTTTTCCTATTCTGCTGATTTATGGTAACGGAATAACTAA
CACAGTCGATTCATTTATTGTACATCAACTGCATATGAGCTCACCTAATCGCGCCTTATT
GGCTTTCATCCTCATTGCCGGCTTAATTTCTGTTATGTTAATGAATGAGAAGATCATGCT
AAAAATTACCGAGTTTTTAGTCTATCCATTAGTCTGTATTCTGCTCGCCTTATCACTCTA
TCTTATTCCGGAATGGAATACCTCAATGTTAACAGAATTTCCGAGTACGCAAGCCCTATT
CAGCACCTTATGGATTACGATCCCTGTATTGGTTTTTTCATTTAACCACTCACCGGCTAT
TTCATCTTTTGCCCAATCTCAACAACGTGAATATGGTGATCTCACAAACACAGAAACGCA
TACTAACCGCACTTTAAAAATGACCTCAAGTATTTTGCTAGTGTTTGTGATGTTCTTCGT
TTTTAGCTGTGTATTAAGTTTAACTCCTGCTGAATTAGCACAAGCAAAAACACAAAATAT
CAGTATCTTATCCTTCCTCGCCAACAAATTTGATAATCCTTATATTTCTTACCTTGGACC
TTTCGTTGCCTTCTTGGCAATTACTAGCTCTTTCTTTGGTCATTATCTCGGTGCAAAAGA
AGGACTAGAAGGGTTAATTATCAAAATGTCTGGCAAAAAAGAGATTAAGTGTCAAAAATT
AAATTATTTCACCGCACTTTTCTTCTTGCTAACCCTGTGGATTGTCGCCATTATTAATCC
AAGTATTCTTGGCTTAATAGAATCCTTCGGCGGACCGATTATTGCTGCAATTTTATTTAT
CATGCCGATGTATGCGATCCGTAAAATTCCCGCGATGCAACGTTACCAAGGACGCTTTTC
GAATATCTTCGTTACCATCATGGGTATGTTCGCCATCTCAGCGGTTGTTTATGGCTTATT
TTAATTCGGCAAAATCCGTGTAGAATAGCCTCCCTTTTACACTAAAGAAAAGTAGAAATG
TATGATTAGTGTTTTTGATATGTTTAAAATTGGTATCGGTCCCTCGAGTTCCCATACTGT
CGGTCCCATGAAAGCGGGCAAACAATTTATTGATGATCTTGTGAGTCGTCATCAGCTAGC
ACAAGTGAGTAAACTGCGTGTGGAGGTGTACGGTTCACTTTCCATGACAGGACGTGGACA
TAATACCGACATTGCCATTATTATGGGATTAGCCGGCTACTTACCCCATGATGTGGATAT
CGAGTTGATCCCTCAATTTATTTCTACCCTAAAACAGACTGCCCGTTTGCCCATCGCACA
AAATACGAAAGAGGTCACCTTTAATTTTAATGATGACTTAATCTTTCATCAAACCTTCCT
CCCACGACATGAAAATGGGATGACCATTACCGCACTAACACAAGATGATACGGAACTTTA
TCAGCAAACCTACTACTCTATCGGAGGCGGGTTTATTGTGGATGAAGAACATTTTGAACA
TGCTATGCATACTGAAATCAGTGTGCCATTTCCTTACCAAAATGCAGCAGATATGCTAAA
ACACTGTGATGACAATGGTCTCCCGTTGTCTAGTGTTGTGATGAAAAATGAAATCGCATT
ACATGGAAAAACCGCATTAAGCCAACATTTACAACAGGTCTGGCAAACCATGAAAGCCTG
TATCCAACACGGTATCAATACAGAAGGTTTATTACCGGGTCCATTAAAAGTACCTCGTCG
CGCGGCAAGCTTATATCGAATGTTACAAGCGAATAGTAGCTTATCCAATGATCCAATGAG
CATTGTGGATTGGGTGAATATGTATGCGCTTGCTGTCAATGAAGAAAATGCTGCAGGTGG
ACGTGTGGTAACTGCGCCAACCAACGGGGCTTGTGGTATTGTGCCTGCTGTATTTGCTTA
TTACGAACACTTCATCGCAGATAGCATACCTGACATCATCGAACGTTATTTATTAACTTG
TAGCTTTATTGGCTCACTGTACAAAATGAATGCGTCGATTTCAGGTGCTGAAGTAGGCTG
CCAAGGCGAAGTTGGTGTAGCTTGTTCTATGGCGGCGGCTGGCTTGACTGAAATTCTGGG
TGGTAGTCCTGAACAAGTATGTATTGCGGCAGAAATTGCCATGGAACATAATCTTGGTCT
GACTTGTGATCCAGTGGGAGGACAGGTACAGGTCCCTTGTATTGAACGTAACGCTATCGC
CGCGGTTAAAGCCATTAATGCCAGTCGAATGGCATTGCGTCGAACAACCAGTCCACGAGT
CACTTTAGACAAGGTCATTGAAACTATGTATGAAACAGGCAAAGATATGAATGCTAAATA
CCGTGAAACCTCGCAGGGTGGATTGGCTATTAAAGTAGTCTGTTCATAACTCATTTAAAA
GGGCTTATTACAAGCCCTTTTTTATCTAATAACGATAATGCCCAATCATTTTATATTTAA
ATAAAATATCTTCTTCCTGCGTACCCGCACCAATATTATGAATAACCAGAGGAATCCCTG
CCGAAGTTTTCTTATCCGAAATAATGCCAATATGCGGTAAATTACGCGGTAAACGCCAAG
TCACAATGTCTCCTGCCTTAAAACTTGTGATATCCGTAAGGGATAATGATTTCGCATGGC
GTTGAAAAAAAGTTTCTAAATTTGGAACACGACGATGGTCAATATTGGTATCCGTGCTTT
TTAATCCCCAAAGTTTTGGATAACTTGACCACGCTTTTTTCATGTCTTGATTGACCAATT
TTTGCAAATCAATCTGCTGATGACGATACGCCCGAATCACGACATCCGTACACACCCCAG
TGTGTAACGGCACATCCCCCATGGGGAAAGCCATTTTCCGATAAGCCGGATCATAACCAA
TTGTCACATTAATTTGCTTTTTGGCATCATTCACTAACTGCATTGCATTAGTCGCTGCTA
ACGTCCCTAACGAAAAAACCAGCAAAATAACACTAACGATCCACTTTTTCATGATTGAAA
CTCTAACTCCACTGCATTTTCACCTAATTTTTCAGCCAGTTCAGTAAATAATTGATCGGT
CGGATTCACAGACCACTGTACTCCCATTTTGACACGACATTGCCCCGCTGTACTCGCATA
ATAAACATAGATAGGTAAGGTTCCGCCACTATAAGGTGTTAATAACGCTTTCAATTCACG
AATAAATGTCGGTTTCATGTTTTCCTCAGATAAACATATCGCCAAACTTTTCGCATAGCG
ACTACGCGCTTCATCTAAGCTCATCAGTTCGCGAACTGACATTTTTAATCCACCCGAAAA
CTCATCAAAACTGACTTGCCCTGATACAATGATTACCGTATCTTTTTGTAATTTGTCTGC
ATATTTATCCAAGGCTTCACCAAATAACGTGATATCTAATCGCCCTGAACGATCATCTAG
TGTAGCGATGCCAAGCCGATTGCCTTTCTTGGTTACAGCAAAACGAGATGAGACAAGTAA
ACCACTGACCGTACTCATTTGTCCACGAGAATTCGGTACTAAATCTTTTAACCGCGTAGC
ACTGTAATGCGCTAATTCTTTCAAATACGGACTAATAGGATGGCTACTTAAATATAACCC
AAGGGTTTCACGTTCCCCTTCCAAAATTACTTTCTCGCTCCAACGAGGCGTACTGGCATA
CGCTTTTTCCACGTCTTCATGACTTTCAGTCAGCACACCAAACATATCCGCTTGCCCCAT
TGCCGCATCTTTCGCGTGCTGATCGGAGGCTTTTAACGCATCTTCAAGATTTTTCGATAA
CGCGGCACGGTGTGGACCTAATTTATCAAACGCACCAGATAAAATCAGACTTTCAAAAGT
ACGACGATTGATCTTTTTCAAATCGACTCGAGCACATAAATCAAATAAATCTTTGAAAAT
GCCGCCTTGCTCACGGGCTGAAATTAACGCTTCAATGGGTCCTTCTCCCACCCCTTTAAT
CGCACCAATACCATACACAATTTCGCCATGTTCATTCACGCTGAAATGATGCTTACCAGT
GTTAATATCTGGCGGAGCGACTTTTAACCCCATACGCAAACATTCATCGTATAAGCCGAC
AATTTTATCGGTGTTATCCATCTCTGATGTCATTACCGCCGCCATAAACTCGGCAGGATA
ATGAGTTTTCAACCACAGGGTTTGATAAGACACTAAAGCATAAGCCGCAGAGTGCGATTT
ATTAAAGCCATAACCTGCGAATTTTTCCACCAAGTCAAAGATTTTCATGGCTAACTCGCC
ATCCACCCCTTTTTGAATCGCGCCTTTCTCAAAAATTTCACGTTGTGCTGCCATTTCTTC
TGGCTTTTTCTTCCCCATCGCACGACGTAATAAGTCCGCCCCACCGAGAGTATATCCAGC
CAATTCTTGGGCAATCTGCATGACCTGTTCTTGATATACAATTACGCCATAAGTCGGTTC
TAAAATCGGTTTTAAACTGTCGTGTTGATATTCTGGATCGGGATACGCTACTACTTCATT
GCCATGCTTACGATCAATAAAGTTTTGTACCATGCCTGACTCTAACGGACCAGGACGGAA
CAATGCTACTAACGCGATAATGTCCTCAAAACAGTCAGGCTGAAGACGTTTGATCAAATC
CTTCATACCACGCGATTCGAGCTGGAATACGGCGGTGGTTTCTGAACGTTTTAATAATTC
AAAAGAAGCAGGATCATCTAACGGGATTGTGGCAATATCTACAGGCGGTTTGCCTTCTTT
GGCAAGACGCGTATTAATCATGTCTAATGCCCATTTGATAATGGTCAGTGTGCGTAAACC
TAAAAAGTCAAACTTCACCAGACCGGCATACTCCACATCATTTTTATCAAAATGGGTGAC
TGGATGTTTACCTTCAGAGTCACAATAAAGCGGCGAGAAATCAGTAATTAACCCTGGGGA
AATTACCACGCCTCCGGCGTGCTTACCTGCATTGCGGGTGACTCCTTCAAGCTTGCGCGC
CATATCAATCAAGGCTTTGACTTCCTCATCGGAGTCGTATACTGCTTGTAATTGTGGCTC
CGCGGCAAATGCTTTTGCCAAGGTCATGCCGGGATCAGGCGGAATTAATTTTGAGATGCG
ATCCACAAAACCATAAGGATGACCAAGTACACGCCCCACATCTCGGATCACGGCTTTTGC
TGCCATGGTACCGAAAGTGATAATCTGAGATACTGCACCACGACCATAGGTTTCTGCCAC
ATGATCAATCACGCGATCGCGACCATCCATACAAAAATCCACGTCAAAGTCAGGCATGGA
GACCCGCTCTGGGTTCAAGAAACGCTCAAAAAGCAAATCAAATTCTAGCGGATCAAGATC
GGTAATTTTTAATGCATACGCCACTAACGATCCTGCCCCGGAACCACGTCCTGGACCGAC
AGGAATATCGTTATCTTTCGACCACTGAATAAACTCCATCACGATTAAGAAATAGCCCGG
AAAACCCATTTGGTTAATCACGTCTAATTCTACTTGTAAACGTTCATCGTATTCGGGGCG
ACGTGCTTGACGCACTTTTTCATCGGGAAAAAGAAATTTAAGGCGCTCTTCCAAACCTTC
TTTCGATTTTTTTACCAAAAAATCTTCTGTGGACAGATCGCCCGTTGGAAATTGTGGTAA
AAAATACTCTCCAAGACGAATCGTCACATTACAACGTTGCGCGATCAGTAAGGTATTTTC
TAATGCAGAAGGCACATCTGCAAAAAGATCACACATTTCTTGCTCAGAGCGAAAATATTG
CTGATTGGTATAAAGTTTAGGACGTTTAGGATCATCAAGGGTGTAACTGTCATGAATGGC
GACGCGAATTTCATGGGCTTCAAAATCGTCTTCATGCAAAAATAACACATCATTAGTGGC
AACAACGGGCAAGCCTTTTTCTTCTGCCAATGTCAAAGCCAAACTCACATAGCGTTCTTC
TTCATAACGTCCTGTGCGGCTCAAACTCAAATAAAAGTGATCGGGGAAAAAATCTTGATA
AAAAGCGACCGCACTTTCAATCTCAGCCGCATGACCTTTTAGTAATTTTTTACCAACATC
ACCATTGTGTCCCCCTGACAGTACAATAATCCCTTCACGGTGTTCAGCGAGCCAGGCTTG
GTCTAGATAAGGAAGATCTTGATAACCTCGCTCATAGGCTTTAGAGAGAAGCAAAGTAAT
ATTGTGATAGCCTATATTGTTCTTAGCCAGTAATGTCAGCTCAAAAGGTTCATCACCACA
AAGTTCACTTCTCACCAGCACATCTGCTCCAATAATGGGTTTCACACCAGCAGATAATGC
CTCGCCATAAAAGCGCACTAAACCACAAAAGTTAGTAAAGTCTGTTAAGCCCATTGCCAC
CATATGATTATCGACACAGGCTTTAATTAATGGCTTGACTTTGGCAATCCCATTAATCAT
GGAAAAATCACTGTGAACGCGAAGGTGAACAAAACGGGGTTGAGACATAAAAAGTATCCT
TGAAAAGCATAAAGTCAGGCAGAAAGTGCGGTCTATTTTAGCGAGATTTTGACAGTAGCA
CAAATTCAACAAATTGAGTCAACTATGTGGAGACAATGTATAAAACGAAAAAGGCTTGGG
TTGCCCCAAGCCTAATATTCATAAAGTTCAGAAGGTATTATTTTGCTAAGTTCGCACGAA
TTGCATCAGCTAATTCTTTGCTTACTTTGTCGAAGTGGGCTAATTGTCTTTCAACAATCG
CAGGTTCTGTAACACCCGCTAAGCCCGCTGCGAAGTTTGCTGCCACACGTGCTTTTTGAT
CCGCATCGAATAAGTTGTAAAGTGCGGCAGGTTGTGTGTAGTAGTCTTCATCATACTCAC
GGAAGTTAAAGTGTGCTGCTGAACGCTCTAACTCTAATGCAGGCTCTTGTTGGTGAGTCG
GCACATAAGTATCAAAACGGTTCGGTGCATAGTTAGGATGTGTACCACCATTGTTATCTA
CACGCATTGCGCCATCACGGTGAGTGGTGTGGTATGGGCATTTTGGTGCGTTCACTGGGA
TTTGGTGATGGTTAACCCCTAAACGATAACGTTGCGCGTCTTGATATGAGAAAAGACGAC
CTTGTAACATACGGTCTGGTGAGAAACCAATTCCCGGTACGATGTTAGAAGGTGCAAACG
CAGCTTGTTCCACTTCTGCGAAGTAGTTAATTGGGTTTTGGTTTAACTCTAATACACCCA
CTTCGATCATCGGATAATCTTTGTGTGGCCATACTTTAGTTAAGTCAAACGCATAGTTAT
GTTTGTGTGCATCTGCTTCTGGCATGATTTGCACTTGAACATTCCAACGTGGGAATTCGC
CACGCTCAATCGCTTCGTATAAATCTTGTTGGCTTGACTCACGGTTTTCACCCACCACTT
TAGCCGCTTCTTCATTAGTATAGAATTTGTGACCTTGTTGTGTTTTGAAGTGGAATTTCA
CCCAGAAACGCTCATTTTGTGCGTTAATAAAGCTATATGTATGGCTACCGTAACCGTTCA
TATGACGTAAGTCAGTTGGAATACCACGATCACTGAAAAGAATCATGATTTGGTGTAATG
ATTCAGGGTGACGTGACCAGAAATCCCATGCCGCGTTTGCATCACGCAAGTTAGTTTGTG
GATTACGTTTTTGCGTATGAATGAAATCTGGGAATTTCAATGGATCACGGATAAAGAATA
CTGGTGTGTTGTTACCCACTAAGTCCCAGTTACCTTGTTCAGTGTAGAATTTTAATGCGA
AACCACGCACATCACGCTCAGCGTCTGCCGCACCGCGCTCACCCGCTACTGTTGAGAAAC
GTAATAAGACTTGTGTTTGTTTACCGATACCATTGAATAAATCCGCTTTGGTGTATTTGC
TGATATCGTGTGTCACAGTGAATGTACCGTACGCTGCTGAACCTTTTGCATGAACAACAC
GCTCAGGAATACGCTCACGTGCAAAGTGTGCTAATTTCTCTTGGAACCAAACATCTTGTA
AAAGTAATGGACCTTTAGGACCCGCAGACATGGTGTTGTCGTTTTCAACAATAGGTGCAC
CAGCTGCATTCGTTAAGGTTTTTGAACCATGGTCAAATGGGCATTTAGACATAATAAAAT
TCCTCTCAAATAATAGAAATCGAAGATTCTGAATTTATGAACGGGATACTCCATTAGCGA
GTAAATATCACTAGCTGAGTACCTTGTGGGCTCCATTATATTTAGAAAAAAAACACTCGC
AATCTATTATTTTGATAGAGAAAAGTAATTAAAAAGGAAATAACAAACAACGTAATAAAT
AAAACCTATTATGTGTAAACAAGTAAAAAAACAGCACTGTCCTATCAAAGCTCAGACAGT
TATTCACATAGCGTTCATTTGCGCGCAACAGCGACGGTTTTACCTATCACCCCTTTTCAT
ACGGATTGCGTGATGGTTAGTAGGAAATGTACTCCGTTATCCTATTAGCTGTCATTGTTT
ATACAAAATAAAGTAAACAATGTGCTTGCTATAATATAAATAATCAAGAATACATTTAAC
CTATTTGGAAATAAAAATGGGCAAGCTATATAACAGAGAATATAGATTACAAAAATAAAT
ACTTATTTTGCAGAACCAAGTGAAAACAAATATCATTATTTATGATAATGTTATTTTAAA
GAAAGAAAATATTGCAATGAATGCACTATAACATTAAATATCGACGAAAGGAAAAGAAAT
AAAAATAGACATCGCTGAAAAAGCAGATTTCTCTCTTTTTCTAAACAAGTTTTCTCCGCA
GCTATCACACTTCATCACATCAGGTGTTATTTCGTTGTACTATCAGTATTACTCCTAACA
ATGTCATTGCATAACAGGTTTCGCTATTTTTTATATGACTGGATTTAGCTTGGGAAATAA
TATTTCAACACATTGGATAAGCTGAAAAATAGCAAGATTAACCTATAAGGATACCTATTT
CGATAGGTTTTACCTAACACAAAAAAATGACAACGTGAAATATTTTCTTGCGTAAAAGGC
GCTTTACTCAGCTTATGAAGAAGTAAAATCAGCTGTCGTCAACTAATGCCATAGCACAAG
CATAAGCCGAACTCCATGCCCATTGAAAATTATAACCGCCTAACCAGCCAGTGACATCGA
GCACTTCACCAATAAAATACAAGCCTTTTACGCTTTGTGCTTCCATGGTTTTCGACGAAA
CAGCACGGGTATCCACCCCACCCATAGTGACTTCCGCAGTACGATAACCTTCCGTCCCAT
TCGGTAAAAATTGCCAATGATGGATCAAATCGCTTAATTGCTGTAAACGGACTTTGCTGA
GTTGTGCAATCGGCTCGTCTTGAATGAGTTGTTGTTCGCTCCAAACTTCCACTAATTTTT
TAGGCAAGACTCTTGCTAATGCATTTTTAAGCTGTAATTTAGGTGAAGTGGTACGTAATT
GCTGCAAAAATTCCGCAATATCTTGATGAGGCAATAAATTAATCTCCACGGATTCGTTCG
GTTGCCAATAGTTAGAAATTTGCAAAATAGCAGGACCAGAAATACCACGGTGAGTAAACA
ACATTTGATTGCTAAAGGATTTGCCACAGTTTGCCGTAACAACTATCGGTAACGCCACGC
CAGAGAGGGTGGTATACGCTTTATCTGCTTCACGCCAAGTAAAAGGCACTAAGCTGGCTC
TTGGTGGCAAAACCTTAATCCCAAACTGCTCTGCCACTTGATAGCCAAAAGGTGTTGCCC
CTAAGCCCGGCATGGACAGCCCTCCTGTCGCAATCACTAAAGCATCGCAATACCAAGTTG
TTCCATTGGCAAGTAATGCGAAACGCCCTTTTCTTCCTTGTTCAGCATCTGCTTGGTTCA
GTTGGCGGATGTCGCTCACTTGTTGGCGTAACTGAATATTTACCTGATAGTTGGCACATT
CTGTCGCTAGCATATCCACGATTTTTTCGGCGCCTTCATCGGTGAAGAGTTGACCTAATT
CTTTTTCATGATAGGCAATACCATAGCTTGCCACCATGGCAATAAAATCCCACTGGGTAT
ATCGAGCTAAAGCCGATTTAACAAAATGAGGATTCTGCGAAAGATAATGTTGTGGCGTCA
CTTCTAAATTCGTGAAATTACAAAATCCACCACCTGACATCAAAATTTTTCGTCCAATTT
TTTTGCCGTTATCGAGTAAGGTGACTTGTTTGCCTAACTTGGCGGCTTGGCTTGCACAAA
ATAATCCCGCTGCACCCGCACCGAGAATAATTACATCAGAATAGTTGTTCATAAGCTTGT
TTGATCACCGTATTGCGGTTAAATAAAATCAGGCATGGTTCCCCCCCACCTGATTTCAAG
TTATTTAATTGGATTGCTGTCTAAATTGCGCCATTTGTATTCGCTGAATCAGTAGGCGGC
GTTCGACATTCGGTCGGTCGGAGTCTAACATTTTTTGCCAGGTTTGTGCGGCTTTCTGAT
AATTTCCTTGTACAAAAGCATCTGTGGCAATCAAAGACAAGCTCGCGGTTTCAAAAGGAT
CAGCCGTTAAGGCTTGCGTTAATAGTGTATCCACTTTAGCTGTCATTTTTTGTCCAGCTT
GATAATAATACGCCGTTGCTATCGCACCAAGAATAGCCGGTTTGTCACCTAATAATTGTT
GGGCATTGCCATAGGCAATTAAGGCGTGCTCTACTTCGGCATTGTCCAGATAAGCTTGCC
CAAGCAATAACCAATTTTCTGCATGATTAGGATCTTGACGTAATTTTTGCTGAAGTTGCG
TGATTTTATCTTCATGTTGCTGTGAGATGGCTTGTTCCATTAACTGCATTTGTTGCGCTA
AAAAGGCTTGCTCACCGACTTCGACGGCAGCATAACGTGGCAAAGAAAAATAATACAGCG
TTGGAACAGTCAACAATAAGACAATTAAAAACAGATGAAATTTAAACGAAAAGCGCTCAC
TTTTTTCACCTGACTGTTGCTCAAAGTGCGGTCTATTTTGGAAAAATTTTTCATCTTCTA
GTAAGCGTTGTCCTAACTCTTTCGCCAATTCGGGATCAGATTGTCTTGCTACTTGTGCAC
GATAAAGTGCCACATTTTGTTGTTGGCGATAGTGTGTCTGCCATGCTTGCCATTTTGCCA
AAGGCAACATCAGGAACACCACAATCAATAACCCAAATAGTGTTAATCCCCATCCCATCA
TTTTTTGTTTCCTGTGTGCTCCGTTTGTTTAAGTAATTGCGTTAATTTCGCTTGTTGTGC
CGGATCTAACGCGGTAGTGTGCTGCGGTTTTTCACGCTTTTTAGCATAGCGCCACATGAG
ACCAAACGCTAACACAGTTAAAAAGATTGGCGAAAGCCACAACAAGAGGGTTGTCCACTG
AAACGGGGGCTTATATAACACAAAATTACCAAAACGTGCCGTCATCGCGTCGATAATTTG
TTGATTGCTTTTTCCTTCATTCACCATGTTGTACACCTCAATGCGCAAATCATAAGCAAT
TGGCGAATTGGATTCGACCAAGTTTTGATTTTGGCATTGTGGACAACGCAGCGCCTTTGC
TAACTCCACTGCACGAACCCGTTCTTCAGGGCTGTTAAATGAGTAAGTATCCACCATATC
CGCCCGCGCAAAGACACTGATCACAAAGACAAAACTCAGTAAAAACTTACCGCACTTTGG
CATTTTCAGCCTCCAATTTTTGCCATTCTGGGATAAACATTTCTTGCCATACCTCTGGCG
TTAATGGACCTGAGTAACGATAACGAATCACACCGTATTGATCGATCAAATAGGTCTCAG
GGGCGCCATCTACCCCTAAATTCAGTGCTAATTCCCCGCGACTATCATTGATGACAAGCT
GAAAAGGATTACCTAGTTGATTCAACATTGCCAACGCATTTTGGGGGTTATCACGGTAAT
TTAAGCCCACAATCGGCATCGATTTGGCTAATTGCATTAAAAAAGGATGCTCTTTTTTAC
AATACGCACACCAACTGCCCCACACATTGAGTAAAAAGGTCTGTTGAGGTAAATCCTGCT
GAGTCACACGTCTTTCTGTGCGCAAAAGATCGGCTTGCGAAAACGTCGGTACAGGCTTAC
CAATTAAGGCAGAAGCGATTTTCTGCGGATCCTGCTGTAATCCGATGAATAATAAAGCGC
ATACGGCTAACAGGATCACAAGCGGTAAAAATACAAAGTGATTTTTTCTTTTTTGCTGAT
GTAGCATACTCATACTCTCACCTGTTCATTCAATCTGATTGACGATGTGGTTTTAGTTCA
TTGCTATTGCGCAAGGAAAATATGGCAAGCAAGGCGCCCAGTGCCATTAAAAGCCCGCCA
AACCATAACCAACGGATAAAAGGTTTATATTGCAAACGGAAAGTAAATTCGCCTTGTCCC
AATTTATCGCCCATTACAATATAGACATCACCAAGCCATCCCCAATCAATCCCAACTTCG
CTCATGTTCATAGTACGCACATCATAATAACGGCGTTCTGGGTAAATCTCAGCATAAGCT
TGGTTTTGCTTTGTCACCACAAAATGGGCTTTTTCACTGGTGTAATTCGGACCTAACACA
TGCTGAAAACCCTGATAGTGAAACTCGTAATCACCGAGTTTTTGGCGTTGTTGCGGTGCC
AAGCGCACGCCAATCTCACTGCTGTAATAGCTACTCATGATCGCCCCAATTGCCGTTATC
GCTACACCTAAATGCGCGATCACCATGGCGAGCTGTTTCAGTTTCAGCTGCGTCCATGGG
AGCCATAACGTCGCCAGAATTAACCAAATCGACAGGCTTAACAAGCCATAAGCGCTGAAA
TTGAAAGGCAACCCTTGGTTATGATCTACATAATAACGGATTAATCCATAAGCCAATATA
AGCGCGGGAAATAACAATAACGTACGTTGAATAAACGGTTTTTTATTCAGTGTTTTCCAA
CGTAAAGACAACACCAAAATCATAGCAAGCATTGCCATCACAAACAGTGGCAGAAAAATT
GTATTAAAATACGGCGCGCCGACTGAAATAGATCCCCATTGTAATGCGGTAAAGACAATC
GGATAAAAAGTGCCTAAAAAGACACTGACCGTGGCAATCGTCAATAAAATATTGAGAAGC
AACAGGGCATTTTCCTTCGAAATTAAACGGAAACGTACCACACTTTGTGGCAAGTTAACC
TTTAATGCAAATAAAGTGAATGCACTCACAGTCAATAAAAAGAATAAAATCAGTAAGGCA
ATTCCCCGATCGCCATCTACTGCAAACGCGTGCACAGAAGTTAAGACGCCCGAGCGTACG
ATGAAGGTACCCAGTAAACTGAAAGAGAATGCCAAAAGTGAAAATAGCAGCGTCCAGTAA
CTAAAAATGCCACGCTGTTCTGTGATAGATAGACTATGTAATAGTGCCAAACCTAATAAC
CAAGGCATCAATGAGGCGTTTTCGACCGGATCCCAAAACCACCAGCCGCCCCAGCCTAGT
TCGTAATACGCCCACCAAGACCCTAACACAATCCCTAAAGTTAAAAATAACCAAGATAGC
AAAACCCAAGGGCGCATCATGCGAGCCACGGCGGCATCTAAATGCCCACTCACTAAAGCA
GAAATGGTAATAGCAAAATTGACGGCAAAGCCCACATAGCCCAAATACAATAAAGGTGGG
TGAAAAATCAGCCCCACATCTTGCAACATCGGATTTAAATCACGCCCTTCAAATGCTTGT
GGAAAACTGCGTTCAAATGGATTTGATAAAAATAAAATAAAGAGACAAAAACCAAAACAA
ATGAGCCCAAGCACTGAAAGAGCTCGCGCACAAATAATCGGATCTTTATGACGACTGGAA
AACGCAAAGAGCATCAACCAGAGTGCTAAAGCAAACAACCAAAATAGCATCGACCCTTCA
TGTCCACCCCAAGTAGCAGACACTTTAAAGAAAATTGGCAGTTGTGAATTAGAATGATGT
GCCACATATTGCACAGAAAAATCATCGAGTGCAAAGGCATAGGCAAGGCAGAATAACGCT
ATACAGGTAAATATCCCAAAGAGATAACTCAAATTCCACGCAGTACCAATCATATACGGC
TTACGCAAAAAAATGCCGACTTGTGGCACTAGCGCAAGCAAGAACGCACACAAAGAAGCG
ATCAGTAAAGCCAAAAAACCAAGTTCTGGGATCATAGTGAATATAAACAAATTTGAAAAG
CTGTATCAAAAAGGCGAACTTAGGTTCGCCTTCTCATAAAATGAAGCATTTATGCTAGCG
TCATTTGTCCTGCATAGAGGATAAAGAAACGCAAACATAACACGCCAATTAAGCCTAAGC
AAGCCACCAGTAGCATAAAGCCTTTGCGATGTTTTAACTGCGGAGTGGCTATGCCATTGA
GGAGTAATGGCAAGACTAAACCAATACCAACTACCCCAATCCAGAAGACATTTGCCCAGA
ATCCACCTAAAAGTGCGATCTCAAATGCCACCGTTTTTTGACCGCCCCCTAAATACAAGC
CAATAAAGAAGGCGGCAAGTAAAAAGATTTCCATCAACACTACCGGCAATTCAAACTTAT
GTAAGAAGCCTAACGCAGGTGAATGGGGGTCTTCTTTAGTAAAGAGCAAGGTACAGAAAA
TTAATGCCGCAATACCTGACGATGTCCCTGATGCCAAGAATAAAATTGGTAACACTGGGT
TATTCAACATTGGGTAGCTAATCAAAGCCGATAATAAGAAGCCCGTATAGGCGCCCAATA
ACACAGAGAGAATTATCAAAATAATTTCAATTAACCCAGTGAATTTGGCAGCAGCAAAGG
CAATCAATTTATTCACAAATCGTAACGGTTTGGCATATTGCTCAATTAAAGTTGCCACAA
GCTGATGGAAAATAATCGCTAACCAGACCAGTAAAAATGCCATATATACTTGGAATAGCA
TAACCCCCATCGACATAATAGAGGTGGTACTGTAATTAAACATCAAGTACCAAAAGGTCC
ATGGCTTAGTTAAATGGAAAATCAAAATCACCAAGCCAATAATCAGACTTAATGGCGCCA
AAAATGCCGTACAACGTATCACATGATTGTTTGACGGTTCTTCGCCAGCTAGCCCTGCGC
GTTTTAACAAAACGGCTAACATGGTTGCACCGGCAGAGATCCCCAATAAGAACAAATAAA
CGGCGATGGTATGATCCCATACTAAAGACGGGAAATGAAATGGACTGTTCATCGTCTTAG
CTCCCCTCTTTTAGCTGGTACATGATACAGCTGTGGATCGGTGCCTAATTCCACCTTCGT
CCGATACACTTGCTGCGATTTGACTTTTTGTGAAATGGCACTGTCAGGATCATTCAGATC
CCCAAAGGTCAACGCATTGGTTGGGCAAGATTCCACACAAGCCGGTAATTTGCCGTTAGC
TAAATTGGTATCGCGACAGAAGTTACATTTATCGGCTGATTTATACACGGGGTGAATAAA
TCGAACACGATATGGACAGACAGCAATACAATATTGGCAACCGACACAAAGATCTTTGTG
CACATCGACAATACCTGTTTCTTTGTCAACAAAAGACGCCCCTGTTGGACAAACATGCAC
ACAAGGTGCATTGTGACAATGCTGACAAGAATGGCGGAAAAATTCATATTCTGCGTTTGG
AAACTCACCATAAGGCTCACTACGGATAATCTCCAAACGAGAAACCCCTTCTGGGACCTG
GTTGGTTTCACGACACGCATCCATACAAGCAGTACAACCGATACAAGCGGTTTCATCGTG
TAACATCGCATAACGAATTGTTTTTTTCGCCTCGCTTGCGTTCTGTCCCACTGATTTTAT
TGATGTTCCCGTCATGAGGATTAACGCTCCCATGCCGGAAACAAAGTTTCGGCGTGAGCA
AGCTGTCATTGTTTATCCTTTTGTTGCGGAGCATAAATATGCGGTGGTTGTAAATTTGCC
TTACGTTTTTGTTGTTCACCGTGACAATCCACGCAAAGTTTCACTTGGTCTTTCTTCGCA
ATACCTGACATTTTATCTTGTGCCGGATGCAAAGTATGGCAACTTGCACAAGGTAACTTC
ATGGCATGTACATCATGCGCCCAAAGTGTTTCGCGTAATTTTTTCGGTTGGTGACACGCA
AAGCAAACCTGATTTTGTTCCTCTACGGTGAACATTGGTTTTTCATCGCTGAAAATATTG
CCATGGAAACGCATCACATCTTTCACACCACGGCGGTGATCTTCAGAAATATTGCCATGA
CAGTTCACGCAGGTAATCGGTTTACCGGTATTCGGATTTTTTTCCGATAAATGAGTTCCG
TGGAATTTTCCAAAATGGAACACCCCACCAGATTGGCTATCATTAGCTTCTAATTTATGG
CATTTCGCACAATATTGGTTCGGATCACGTTGATGTTCCAATTGTGGCTCATACATTAAT
TGACTGACTTCGTTACTGTTGGCTTTCTCTGCCTGCGCGAAAGTCGCCACACTAAACGCA
ATCAATCCTGCTGTGATAGCGATTCCTTGTTTGATTAGGGAATGTAAGCGCATGTTTATT
ACCTCAAAATGTAGTGTTAAACGCACCGCACTGATCGTCATAACCTCAAAGTGCGGTCAT
TTTTGACAAAGTTTCTGTTTATTTCTCCGCAGGAAGTAAGCCTTTTTCACGGGCTTCTTT
ATCCCATTGAGGAACAACAGTTTTGAGGAATTCGGCTTTTGCCTTACGTTCTTTTTCAAT
ATCTACGCCTGTCGCTTTCCACGCATTTTCTGCCGTTGAAATATCTGGCAATTGCACAGG
ATCGGTAATGCCATGTTTGGCTAAGACACGCACTAATTTAGTTCTGGCATCAGAGGATTT
ATCCAAGCCTGTCCCAATCACTTTCAACAACACATCTGGTGCATGAATATGTCCACCATG
TCCTGCTGCTGCATAATCCCAACGCCATTGCGCATGACGGATATCTTGCAATGCCTCTTT
CATTTCTTCTTTGGTCGCGCCGGCTTCCCAAGCTGCTTTCGCTTCAAAGTGTGCGGCAAC
CAATTGATCTTCAAGACGTAACATCACATCTTTAATTTCGGTTTTACGTGATTTGACCAT
TGCTTGTAATTTTTCTTTGCTTTGGTCATGGCAGTTTGCACAAGTGTGTTCAAAGGCATT
GAAAGGGTTACCGATTTGATGGTCAGTATAGACTTTACCGTCTGCGCCCTGTACTTTTGG
CATATGGCAGTCAATACAAGTCACTCCATTTTTACCATGCACACCGAGCATCCAGGTTTC
ATAATCAGGGTGTTGTGCTTTTAACATTGGTGCTTTCGAAACAGCATGTGTCCAATCCAC
AAAACCGATGTCATCGTAATATTTCTCCATGGCGTCCACGGTGATACCGTTATCCCATGG
GAACGTCACTTGTTTTAAATCACCCGCGAAATAGTATTCCACATGACAGTTTGCACACAA
TGCAGCACGCTGATCTGTCCGGTCTGAGGTATCAAATTTATGATCAATTTTTTCTAAGGC
ACGTAACACGTAAGGACGCGCAATACGTAAGGCGGGTTTGCCTTCCGCAAAGTCTTTTGA
GGTGGTGTCATGACAATCTGCGCAGCCAATCGGGTTCACGACTTCTGAACCACCACTTGC
CCATGTTGCCCCAAAATAACCCGCTTCACCGCGCTCAGCAATTAAGCGAGGCACATCGGG
ACTTTTACAAGACCAACATGCCATTGGCATTGGACCGGCATCAGGCGTCATAGGCGCTGC
CGTACGTAAAATTTCTCTCACATCGGTTACCGCGTAGAAGTGTCCACGTGGTTTTTTATA
ATCTTTGGCAAACGCATAGCCTGCCCATAGTACAATCACGCGAGGATCTTCATAGTTAAC
CGAATCAAGATCCGTCGATTTTGAGGTATCCGCCCAAGTTTGATATTGCTTTGGATATTT
TTCTTTGAACAAATCGTTACGCGATTCAATTTTTAAACTTGGATTTGCTGGCTCAACCGG
TTGTTCAATCGGTTTATATTCCGCTAGAACGGGCAATGTCACTGAGAGTCCCCAGATCAT
TGTCGTTGCAACGAATAAGCGTTTTTTCAATGTGTTCACGATAATCACTCCATTCATAGA
TTTAAACTTTAAATCACTTTGCCTATATAAAATGAATAAAAAAACGACCAGACCTGCTCA
TCATCCTAAATGATAATTTTTATCATTAAAAACAACTAGCTAGCTGATAAAAAGAGAGTT
CCTTAATGTCGAAAAATAGCAAATAACCATACTTTTTGCTGAGGTATTTCGCACTTTTTT
TCGCTTGATCAAAATTTCATTCAGAAAGCAATCAAAAATGGAAATGTGTAGCATATAAAA
TACCTCTAAATAAGTAGAAAAAAGCCTTAAAACCCAAATAAAAAAGGCGTTTAGGTAACA
ATTTTGGTGAGAAACAAAAAAGATACCTATTTAGAGTTATTTGATAACAATGCTACATAA
AAAAGAAAAGAGAGGGGATAAAATAATATAACTAAAAGCAATAAAAAATGTCCCCTCATC
AAGGGGACACTGTTTCATTAATTCTCCGTGAATGCCTATTAATTTCGATAAATCCCTTTA
CAAATGACTTGTCCGAGAATCTTGTGTGGCGAGTGCATATAATGTTTTGCTAAAGAAAGA
TGCTGTATTTGGGTCGATGACGCCTCGCCTTTTCCCCAAAAATCTGCATGATAGGTCGCG
CTGACTAAGGCTAAACCATGACTTTCACAATTGACAAAATACACTTGTCGCAATGATTTC
GCATAACGTTCGGGCTGCTCAGGATAAGCATAAACGGCTTTTTCAAAATTCTCTACAACA
TCAAAATGCACTTGGTTTGGATTTAAAGGATCTTTTTTCACACGCTGCGCATCAATAAAT
TGATTAGGATTTTGTTCTAGTCTGACAAAACCAGACTCAATGAGTGTAGGCAAAGTCAAT
ACAATTTCTGGTGGTTGTGGTTTCTCGACAGGCACAGGCGCGTTACAAGCAACTAAGCCA
AACATGCTGATCATCATAAATCCCCATTTCTTCATTACTGACTCCTTTGACACTACCTGC
GAGTGCTTTGCGAGATAAAAAAGTACACATTGATACGATGCCCACTATTCTAACGAGAGA
AACAAAGGAGCAAAAGCCTTTTTATCGCTTTTTATTGTGCAAAAGACAAAACAACCTGAC
GCGTAAAAATTCTTAAACAACTATCGCAAACGTTTGCTTAGGCATGCTACAATTTAGCAG
ATTTAAATTTATTTTCTCTAACTTATAGGAAATCATTGTGAGCAAACAATCATTAAGTTA
CAAAGATGCTGGCGTTGATATCAATGCCGGTAATGCTTTAGTCGAAAAAATCAAAGCCGA
TGTCAAACGCACAACCCGCCCTGAAGTCATCGGTGGCTTAGGCGGTTTTGGTGCTTTATG
TGCGATACCAACAAAATACAAAGAACCGATTTTAGTTTCTGGCACAGATGGTGTGGGAAC
CAAACTGCGTTTAGCGATTGATTTAAATCGTCATGATAGTATTGGTATTGATTTGGTCGC
GATGTGTGTTAATGACCTTGTAGTACAAGGCGCAGAACCGTTATTCTTTTTAGATTATTA
TGCTACCGGTAAATTAGATGTGGATGTTGCTGCCAGTGTGATTAAAGGCATTGCTAACGG
TTGTGAACAATCTGGCTGTGCATTGGTAGGGGGAGAAACCGCTGAAATGCCGGGAATGTA
TCATGCTGGTGATTATGACTTAGCAGGATTTTGTGTCGGTGTCGTCGAAAAGTCAGACAT
CATTGATGGCAGTAAAGTCCGCGTAGGTGACGTATTAATCGCCTTAGGATCAAGTGGTCC
ACATTCAAATGGTTATTCTTTAATTCGTAAGGTCATTGAGGTAGCAGGCATCAATCCAGC
AGAAGAACAACTCGCAGGTAAACCACTTGCGGATCAAGTGCTTGCACCAACTAAAATTTA
TGTCAAATCTATTCTACAATTAATTAAACACGCCGATGTCCATGCAATTTGTCATTTAAC
TGGCGGTGGTTTCTGGGAAAATATTCCACGCGTCCTTCCAAAAAATGTTAAAGCTGTCAT
CGATGAAAGCAGCTGGGAATGGCAACCTGTCTTCAAATGGTTACAAGAAAAAGGCAATAT
TGACACTCATGAAATGTATCGTACCTTCAACTGTGGCGTGGGCATGATTATTGCATTACC
ACAAGAAGATGTGGATACGGCACTTGGCTTATTAAAACAGACAGGTGAAAAAGCTTGGGT
CATTGGTCAAATTGAACACGCCACTGATGGCGAAGAACAAGTGATTATTCGCTAATGAAA
AAAATTGTTGTTTTGGTGTCAGGACATGGCAGTAATTTACAGGCATTAATCGATGCCTGT
CATAGCGGACAGATTGCAGGCAAAATCGTTGCTGTCATCAGTAATCAAGCGGAGGCTTAT
GCCTTAGAGCGAGCTCAAAGCGCGTCCATTCCAAGTAAAGTGTTTTTACGCAAAGATTTT
GCTAATAACCGTGCTATGGATGAGCAAATTGGTCATTATATTGAATCTGTCCAAGCCGAT
TTGATCGTACTCGCAGGCTATATGAAAATTTTAAGTCCTGCGTTTACTCAACGTTTTGCT
GGCAAAATTCTCAATATTCATCCTTCGCTTCTCCCTAAATACCCGGGTCTCAATACTTAT
CAGCAAGCCCTCGATGCAGGTGAGCGCGAACATGGTACTTCTGTCCATTTTGTGAATGAA
GAGGTGGATGCAGGTGCCGTCATTTTACAAGCGAAAGTGCCTATCTTTGCTGAAGACTGT
ATTGAAGACATTGAGCAACGTGTCAAAGCGCAAGAGTTACGCATTTATCCTTTAGTCGTC
AAATGGTTTGTAGAGGAACGTTTAACGTTGATCGGTGAACATGCTTTCCTTGATGGCAAA
CAATTGCCCCCACAAGGGTATGCGATGGAAGAATAAATTGTTTAAAAAAAGTGCGGTCTG
TTTTCAGACCGTTTTTTTATGCTTAAAAAATATAAAATTAGCCAAGTCTCTAACTATCAA
TTTTTTAGATTATGTTTTAAAATTTAATGATTTTGTTTTTCACCCACCCAAAAGGAGCCT
ACCATGAAATTAGTCCAAGTACAGCATCCGCTGGTCAAACATAAATTAGGTCTAATGCGT
TCAGCTGAGATTAATACGAAAAAATTCCGCGAATTAGCAACAGAAGTAGGCAGTTTATTA
ACATACGAGGCTACCGCTGACTTAGAAACAGAAAAAGTGATCATTGATGGTTGGTGCGGT
CCCGTCGAAATTGATCAAATTAAAGGGAAAAAAGTCACTGTTGTTCCTATTTTACGAGCA
GGATTAGGGATGATGGACGGGGTTTTAGAACATGTGCCAAGCGCCCGTATTAGCGTCGTG
GGGATGTATCGTGATGAAGAAACCCTTGAACCTGTTCCCTATTTCCAAAAACTCGCCAGT
GATTTAGAAGAACGCTTAGCTATTGTGGTTGACCCAATGCTTGCCACCGGCGGCTCTATG
ATTGCGACAATCGATCTTCTAAAAGCGAAAGGCTGTAAACACATTAAAGTGCTCGTGTTA
GTCGCCGCGCCTGAAGGCATTAAAGCATTAGAAGCTGCGCATCCTGATATCGAATTATAT
ACCGCATCAGTGGATAGTCACTTAAATGAACAAGGCTATATTATTCCAGGTCTTGGTGAT
GCCGGTGATAAAATTTTTGGCACTAAATAATCCCAACACAAGCGGCATCTTATGCCGCTT
TTTTCCGTTCAATTTATAGCGCTTACAATCTTAACAGCTTGAACACTATAAAATGAAAAG
TTAATTCAGACAGAGAGTTGAAACTTAACATGACAAATCAAAATCCCCCTGTTCTTCTAG
AACAAAATCACGCAAAACAAGCCTTCGTTGGGCTACAAATGCTTTTTGTTGCCTTCGGTG
CTTTAGTCCTTGTTCCCCTGATTACAGGTTTAAATGCCAATACTGCCTTATTGACCGCAG
GGATTGGGACACTCTTATTCCAGCTTTGTACTGGACGCCAAGTCCCAATTTTCTTAGCCT
CTTCCTTTGCTTTTATTGCACCAATTCAATATGGCGTGGCAACATGGGGCATTGCTACCA
CTATGGGGGGGCTGGTGTTTACTGGGCTGGTTTATTTTGCCCTCAGTATGTTAGTCAAAA
TTAAAGGTGCTGGTGCTTTACAAAAAGTCTTTCCGCCAGTAGTTGTTGGTCCCGTTATTA
TCATCATCGGTATGGGACTTGCCCCTGTTGCCGTGGACATGGCATTAGGTAAAAACAGCA
CTTATCAATATAACGATGCCGTATTCGTTTCGATGGCAACATTACTGACAACGTTAGGTG
TTGCGGTGTTTGCTAAAGGCATGATGAAATTAATTCCTATCATGTTTGGTATTGTCGTCG
GCTATATCCTCTGCTTATTCTTAGGCTTAATTAATTTCCAACCTGTCATTGATGCACCTT
GGTTTAGTGTGCCAGAAATTACTACCCCTGAATTTAAATTAGAAGCTATTCTTTATTTAT
TGCCGATTGCTATCGCCCCAGCAGTTGAGCATGTCGGTGGGATCATGGCAATCAGTTCGG
TGACAGGGAAAGACTTCCTACAAAAACCAGGATTACATCGCACTTTATTAGGGGATGGTA
TTGCAACGAGTGCCGCCTCATTCTTAGGAGGACCACCTAATACAACTTATGCTGAAGTCA
CTGGTGCTGTCATGCTTACGCGCAACTTTAACCCTAAAATCATGACATGGGCAGCCGTTT
GGGCAATTGCGATTTCCTTCTGTGGTAAAGTCGGGGCTTTCCTCTCTACCATTCCAACTA
TTGTCATGGGTGGCATTATGATGTTAGTGTTTGGCTCTATCGCCGTAGTCGGTATGAGTA
CACTGATCCGTGGTAAAGTGGATGTAACAGAAGCGCGTAATCTGTGTATTATTTCCGTTG
TGATGACATTTGGCATCGGTGGTATGTTTGTGAACTTTGGAGAAGTCTCCTTAAAAGGGA
TTAGTTTATGCGCCGTTGTCGCGATTTTACTCAACTTAATCTTACCCAAAGCCAAAAACA
CCCCAATAGAAGAAAATCGATAAGAGAAAATGAAGGGTTAAGTCTTGCTTAACCCTTCAT
TTTTCGTTTATCCTTATTCTCCTTTTTTCGATTTTGTAGGTTGCTTTTTGTTAGAAAATT
TCCAATTACCTTTGCCTATTCATCAACTCGATGATGAAACGCTGGATAATTTCTATCCCG
ACAATAATTTATTGTTGCTCAATTCGCTACGCAAAAATTTTACTTGTCTAACACAACAAT
TTTTTTATATTTGGGGCGAGCAAAGCAGTGGTAAAAGTCACCTCTTAAAAGGCATTACTC
ATCATTTTTTCCTTTTACAGCGCCCCGCTATCTATGTGCCCTTAGAAAAATCCCAATATT
TCTCACCGGCGGTACTCGAAAACTTAGAACAACAACAATTGGTTTGTTTAGATAATTTGC
AGGCGATTATAGGCAATACTGAATGGGAATTAGCGATTTTTGATTTATTTAATCGCATAA
AATCTGTTGAAAATACCCTGCTTGTGATCAGTGCAAATCAATCCCCAACTGCATTACCTG
TAAGCTTACCTGACTTAGCTTCACGTTTACGCTGGGGAGAAAGCTATCAGCTGGTCCCCT
TAAATGATCAACAAAAAATCCATGTATTGCAAAAAAATGCACATCAACGTGGTATCGAAC
TCCCCGATGAAGTAGCTAATTTTCTTTTGAAACGCTTAGAGCGCGATATGAAAACGTTAT
TTGAAGCACTAAGTAAATTAGATAAAGCATCATTACAAGCCCAACGTAAATTAACGATTC
CCTTTGTGAAAGAAATTTTAAAGCTATAAAAAAAGACCACCTCTTTATCAGGTGATCTTT
TCTTGTCAACTAAACATATTTTGTTTAGTTTGTTTTAATATAATGACGGCTATATTGATA
GCTTACTGTTGGTAAGAAAAGCAACGGCACTGGGTGTAATCTAGAACGACGTTCTACGAC
TTTTGGCTGAGTATCACTTAAGTTAGCTTGATGCTCAACTTCTTTTGAATACGCCTGCTT
TTGCGATGGGTCAACTGTATTTCCGCTTTTCACGCGTTGGTTATATTCTTCTAATGTTTT
TAAATCCATTTGTGCACTTTCCACATTTTTTTGTGCGACACAACCCACAAGAAATAAAGC
TGGTAATAATAAGATTAATTTTTTCATAGATTTTCCTTAATAAACTATGCCTAAATGACT
TTACGACATATCACATGGGATAAAATCGTTTTTCTATTTTCAATATTTTTACTTGCTAAA
TTTTTCCCTTTCTTATTTTCTTCATCCTGCACTTTTTTCGCTAATTCAGGATTTTGAATA
TAAAAAACAGGTACATACTGCATATTTTTTGAATCTTCATTAGACAACACGGTGGCTGTT
GCAATATTGGTGTAATATTCCTCTTTATTCACAGGGATCACATAATATGTTGTTGCATCA
GTCACTTCCACACCTAGTCTTGAGTGGAAACCTTGGCAAATGCCTGCACCAGACTCAAAA
ATAGTATGCGAAGATTTCGTTTCATTAATTTGAAATACTTCAAACTCAATACTGCTTCCT
AATGCTTTCGCATCTTGCTCATCTGCAGAAGGATTTAATTGACGAGTAAAATCACGATTC
ACATAAGTTACTTTTGTATTTTTCTCGCTCTTAGGAGAACTTTCCAGTAGAGGCATTGTG
TGTTCGCTCTCTACTGTGTCATGATAACCATAAGTCCGACTCACCTCGTCCTCAGAAATA
CGAATAGACCAAGACTCAGCAAAAGCCAACGTTGGTAATAACAGACTTAATAAGAACGAT
ACATTAAAACGCATATTTTCATCTCTTACATTTCATAGAGTTCTAAAGGCAAATCATCAG
GATCCCGTAGAAACGTAAAACGCTTACCTGTTATCGGATCAACCCTAACGGGTTCACATT
CGATATGTTTATCACGTAGAAAATCAATAAAACGATCAAGTTGTTCTACTCGGAAAGCTA
AGTGACGTAAACCACAAGCTTCAGGATAAGTTAAACGCGTAGGAGAATCTGGAAAAGAAA
ACAATTCAATCTGACTACCATCGCGACAACGTAAATCCAATTTATAGCTATTTCGTTCAG
ATCGATAAGTTTCGTGAATAATTTCTGTACCTAAAATGGTCGTATAAAAATCTTTCGATT
TTAAATAATCAGACGCAATGATAGCAACATGATGAAAGCCTACGATTGACAACGTAATTT
CACTCCCCATCTAAAATTGAGGACTAATTATACACATTTTAAAATCAATGTAAAATAAAT
AGCGCCCTCTCCCGTTTCAACAAAGAAGGCACTCACTATCGACTTTATCAGCATATAACG
CGACATTTTCGTGACCGCTTACTCACTCTGGCTTACGCTTTGCCTCTTCTTGTGCTTCTT
GCGATGCCAAAGCAGAATGAATACTGCGTTCAATTAATGTCACTCGTGGATCATCTTCAG
GTAAAAGACGTAGCATCATCGACCAAGTGACAGCTGCCATTTTATAGTCTTCTATTTCAA
AATAACGAAATGCCAATAAGCCTAATGCTTCAAGATTACTATGATCTTTCCGAATAACTT
CTTTTAACAGCGTGTCCCCTTTAGTTTTATCCGATGTATCTTCTGAAAACATCAGAATTC
GTGCATAAGATAATTTATATTCAATGTTGTCAGGTTCAAGTTGATGCGCTCTAGCATAGC
TATCGAGTGCTAATTGCCCTTTATTCGTATTCATCGCAATTTGCCCCAGTAACCACCAAC
TTTTCGCATCACTTGGCTGCTTTTGTAAATGCAAACGAAGTGCGGTAGAAAATTGCTGTA
ATTCTGACTCATTCAAAGGATGATGTTGTTCCTCTTTCAAGCGTTCGTGAAAGTGCGGTA
ATTTTTGGTAGGTTTTTTCCAACATAGCTTCAGCTTGCCATGCGCCAACACTTAAATAAG
CACTCAGCGATAAAATACTTAATGCCAACAAACCCGACACAAACCAGATTTTGCCATAGG
TTTTCTGTTCATTCTCATGTTGTTGTGCCGATTCTGGAATATCTTCTAATAGCGTTTGTT
GCAATTCCGTTTTGACTTGCGTGGCATTTTCTAATAAGCCCTGTGCTTCATCACGCTCAA
TCTCGGCTAAACGTTGAAAATATAACGCCTTGTTTAATTCATCACGTTTCACGGTCTGTC
TTGTTAAAGACGAGTTCGTACTGGATTTAAGTAACGGATAAAAACAAATGAAGGCGATAA
ATAACGTGAGTAACATCACACTTAACCAAAAACTCATTCTTTCTTCTCTTGTAATAAACG
TTGTAAACGCTGTTTTTGTTCATCACTCAAACGAGGTTCACTCGCCTGCGCGGTCACGAC
TTGCTTAGTATGGCGACGAAATAAAAGCCGAAAACCCAAGATAACGAATAACGCGGGAAT
GACCCAAAGTGAGACCGTGGCAACGGTTAACGGGGGATCATAAGTCACAAAATGCCCATA
GCGTTCAACCATAAAATTGACAACATCTTGTTTCGATTTGCCTTCTTGTAACAATTCCAA
GACTTTATGCCGCATATCGACTGCAATCGTCGCATTCGAATCGGCAATATTATTGTTTTG
ACATTGTGGGCAACGTAATTCTTGTGTCAACGCATGATAATCTTTTTCTTGTTGCGTGGA
AGAAAACTGCACTCCTTCAATCGCAGCAAGGCTCGAGAAACTCAAACATAACAAAAAAAG
TGCGGTCAATTTTTTCATTATTTTCTCTCCACCAATTTTTGATAAATCGGCTGGATTTTC
TCATCCCACACTTTCTGATTTAAATCCCCCGCATGACGATAATGAATGATACCTTGTCCG
TCAATGACAAAGGTTTCTGGCGCGCCATAGACCCCTAAATCTAAACCATTTGAGCCTTTT
TCATCTTTTAAAACAATCTGATAAGGATTACCCAGATCTTTTAGCCATTTTATCGCCTGT
GCTGACTTATCCTTATAATCAATACCAATAATTGTCACACCTTGTTGTGCCAACTTATTT
AAATATTGATGCTCGGCATAGCAGGTTGGACACCACGTTGCCCAAACATTTAATAAAATC
GGTTTACCTTGCTGAAAAATGTCAATGCCATATTGCTTCTCTTCAAACAAATCCTGTAAT
GTTCTCAGCGAAACAGGTTTACCAATTAAGGCCGATTCTAATGCTTTAGGATCATCACCT
TGCGCGTTACGCAGGAGCTGAACAGCAAACGCAAAAACTAAAATTAAGAATAAAATTAAG
GGAAAATACAATTTTTTGTTCATGCCTGCCCCTTAGTAAATAACTTCTCAAAACGATAAC
GACGATCAAACATACAGAGTAATCCACCTAATGCCATAAAGACACCACCGAACCAAATCC
AGCGGATAAACGGCTTATAATATAAACGTAATGCCCAAGCATCTTGCCCTAAGTTTTCCC
CCAATGCGACGTAAATATCACGCGTAAATCCCCAATCAATCGCAGCTTCAGTCATGGTCA
TTTTACTCACCGTATAGAAACGTTTTTCAGCAAATAAGATGGCTTCTACTTGTCCATTAC
GACGAATATCGACTTGTGCTTTGCCCCCCAAATAATTCGGTCCATTTGCCTCTGTAATGC
CTTGGAAAGTAAATTGATAATCCGCAATTTGTGCGCTATCCCCCACATTCATACGTACAT
CACGTTCAATACTGTAGTTCTGACTAAAGGCAATCCCCCACACAGACATTGCCACACCTA
AGTGTGCCAACACCATACCCCAATGAGAACGAGAAAGTTTCGTTAATCCAGACCAAAAAG
CTGAACGATGTGTGGCGCGTTGTTGCAACTCATACACACTTAACAACACGATAAATACCG
CCATCATCGTGCCTAATACCGCACTCACCGTCAATTGATCCTGTAAGAGATAAGGCAAGG
CGAAACCGGCGACTAACATAACAATTAAGCTCAGGATAACCGGTTTACGAATCGCTGAAA
ATTCATCACGACGCCATTTTATTAACGGTCCGACACCCAATAAAAGTGAGAAAGGCACCA
TGATGATTAAAAACATTTGATCAAAAAACGGCGCGCCGACTGAAATAGTACCCAACCCCA
ATTGTTTATGCACCAGTGGTAAGAGCGTACCAAGCAACACAACAGAAAGTGCACTCATTA
AAAGAATATTATTGAGTAACAATGCAGTTTCACGCGAATAGCGTTCGGCATTTTCACGTG
AGCGAATTTGGCTGCCTTTATACGCATACAGGACTAAGGATCCGCCAATGACCACAACGA
GATACGCTAGAATATACAGTCCACGAGTAGGATCGGAGGCAAACGCATGCACGGAAACCA
AAATCCCCGAACGCACTAAGAAGGTGCCAAGCAAGCAAAGGGAGAAAGCTAAAATCGCTA
ATAACACTGTCCACGCTTTAAAAGAGCCACGTTTTTCTGTGACTGCTAATGAATGCAACA
ATGCAGTGCCGGCAATCCAAGGCATGAGTGAGGCATTTTCTACTGGGTCCCAGAACCACC
AACCGCCCCAACCGAGTTCATAATACGCCCACCAAGAACCTAACACGATCCCTAAGGTTA
AGAAAACCCAAGCTGCCATTGTCCAAGGACGTGACCATCTTGCCCAAGCGGTATCCAGTT
TTCCGGTCATTAACGAGGCAATTGCAAAGGCAAAGGCGACCGAAAAACCAACATACCCCA
TATAAAGTAACGGAGGATGAAAAATCAACCCTACATCTTGTAATAAGGGATTGAGTTCTT
TCCCATCAACCGGAAAATCAGGAAACGTGCGGTCAAATGGATTTGAAGTGAATAATACAA
AAATCAAGAAACCAATACTAATGATCCCCATTATCCCCAATACACGAGCGACGGCTTCTT
GAGGGAGTTGTTTGCTAAACCAAGCCACCGCTGCCCCCCATAACGTCAGCAACCAAATCC
ACAATAATAAAGACCCTTCGTGAGAGCCCCAAACCGCGGATAAACGGTAATGTAAAGGCA
AATTCGTGTTTGAGTTATTGACGATGTATTGCACGGAAAAATCATTCACCGCAAACAAGT
AAAACAACGCAACAAAAGCCACCGTTAAACTGATAAAGAGCCCATAAGTCATGGGGCGCG
CTAACGACATCAGTTGTATATGATTTTTTTCTGCGCCCCACAAGGCAAAAATTGCCACTA
GCATCGCGATGGCAAGACTTAACGCTAAAGCATAATTTCCTAATTCAGCGATCATTTTTG
ACCTTCTTGCATCGATGTTTTCTGGTAAGCTTTTTCTTGACGATCTCGCTCGCTGTCCCC
TTTCAAATCAGCGACCCCCATAGGTTTATGTACTTTTTGCATTTGTGCATCTAATTCTGG
TGGTACATAATTTTCATCATGTTTAGCTAATACTTCTGTCGCTTCCAGTAAGGTTGGTGT
TTTTAATACGCCTTGTGCCACGATCCCTTGTCCTTCTCGGAATAAATCTGGCAGAATGCC
TTCATATTCCACACTGATGGAAGGTCCAATATCATTGAGATCAAATTTGACTTTCAAGCT
CTTTGGATCACGTTCTACTGTACCAGCCACAACCATGCCCCCCACACGAATACGTTGTCC
TACGCTAGGTTTCTGAGTTGCGTCTTCATTCTTACCATACACCACTTCTGTTGGGGTATA
AAATAAATCAATATTTTGGCGTAATGCATAGAGCACTAAGGCAGAAGCAATGGAAATCCC
GAGTAATACAAATAAAATCACAGTCATTCTTGACTTACGTCTTGGAGTCATAGCGCACCT
CTTGTTTTATTCTTTTGTAAACGTGCTTGGCGTTGCTGTTCACGCAGTACATCACGCAAA
ATCGCTTTTCTCTCCTTCACACTTTGTACAATTAATACAACAATCGCTAACAAGCTGATG
CCATAGGCTAGCCACACATAAAAACCGTAGCCACCCATATTGAAAAAATCCTGCCAAGTT
GCAAAAAACATATTATCTCTCCCCCAGCCTATTTGAGTTTTGTGGCTAATTCTTGTACCC
AAGGACGCTTATAGTCTTCTTTCAGCAGCGCACTACGATAGCGGATTAGCGTCAACCAAA
TGTATAACATCATAAAACCAAAAATACAGAGAATCAGTGGAATTAACATGGGGGTCGCAA
TTGAAGGCTTCTCAAATTTCGTAATGCTCGCCCCTTGATGTAGGGTATTCCACCACTCTA
CTGAAAAATGAATGATCGGTAAATTAATCACCCCCACTAAACACAGGACACCTGCTGCTT
TTGCGCCAATAGCACGATCTTGAAAGGCTGAATAAAGTGCCATCACCCCTAAATACAGGA
AAAATAAAATCAATTCTGAGGTCAAACGGGCATCCCATACCCACCAAGTGCCCCACATTG
GTTTACCCCACACAGCACCAGTAACCAAAGCTAAAAAAGTAAACAATGCACCAATCGGTG
CCATCGCTATCATGGCTAAGTGCGCCTGTTTGATTTGCCATACTAACGCAATAAAAGCCG
CAATTGCCATTGAACCATACACGCCCATCGACCAAATTGCGGTGGGTACATGCACATACA
TGATCCGAAAACTATTGCCTTGTTGATAATCTGCTGGGGCAAATGCCAGTCCCCACACGA
CGCCCACACCTAATAAAAGTGCGCTCAGTAACGCCGTTAAGGGTAAAAATTTACCGCACA
AGTGATACTGTGTTTCTGATTTTGCATAAGGATGTAACCATTTCCACATAATGCCTTCCT
TTTATTGATCTAAGCTAATTCGTAATGCAGCCGCAATAGCAAACGGCGATAATGTTACAG
AGCCGGCTAAAATAGCGCCTAAAATGGCTAATTGCCCACTGTAAGGTAGGCTTAAACTGG
CAGCTTCTAACACAGAAGCCGAAAAAATTAAAACGGGAATAAATAACGGCACAACTAATA
AACTTAATAACACGCCGCCTTTACGTAATCCAACGGTCAACGCCACACCAATCGCGCCAA
GGCAACTGAGCACAGGGGTGCCAATCAATAATGTCAGCACCAATGCCCACCAGATTTCAA
CCTCTAAAGAAAGTAACAGCGCCGCAATGGGTGATAATAAAATCAGTGGCAAGCCTGTCA
GTAACCAATGCGCAATCACTTTAGCTAAGGCTGTTAATGCCAAAGGCTGAGCCGTTAACA
TTAATTGTTCTAAAGAACCATCAACAAAGTCATCTCGGAATAAACGTTCAAAAGACAACA
ACGCGGATAATAATGCTGCGACCCAAGCAATCCCCGGTGCAATACGCGCAAGTAATTTCG
GATCGGGTCCAATCACTAAGGGAAATAAGGTGATCACTAGCAAAAAGAACCATAACGGAT
TTAAAATCTCCGCTTGCTTACGCATCGCAATTTGTAACTCTCTTTTGATAATGGCTAAAA
ATATCATGCTATTTGCTGCTCTTTCTGCAAGGAACTATTCCGTAAATTTATAATTTTCTA
ACCGCACTTTTTTCAATAATCGACTTTGTACATCTTGGTGGCTGGTAAAAATCACGATCC
CCCCTTGCGTAGCATGCTGTTCAAATAAGGCGGTGAGCACTTGAACACCATGCTTATCAA
TCGCAGTAAACGGCTCATCCAAAATCCACAAAGGTGCTTTAGAAAGCCATAAACGTGCTA
ACGCAATACGCCGTTGCTGACCGGCGGAAAGCTGCGCGGCAGGAATATCTTCACGCCCCA
AAAGTCCAACCGTTTCTAATACCTGCCATAACTTATCCTCACCGAGCTCACAGGCACTCA
TTTGTTGATAAAACTTCAAATTCTCCCACGCGGTTAATTCCGGTTTGATACCGGAATGAT
GACCTAAATACAACAAATCATACTGAAAGGTTTCGCGTTGCTTTTGGATCGGGATACCAT
TCCAAAATACCTCGCCTTCGCGTTGTTGCGCCAAGCCAATTAAAATGCGCAATAAGCTAG
TTTTGCCAATGCCATTGTGCCCTTCGATTTGCACAAAATCGCCGCTGTTCCAGACAAAAT
TAAAGTCCGTAAACAAGACATTATCGCCTCGTTGACAAGCAAGCTTTTCGGTTTTTAATT
GATAAGACATAGACATCATTTCAGGAATAAGCCAAGTTAATGGCTCGCATTCTATCATAA
GGCATAACCGTGGCGTAGTGATTAGCCGGTTAAAATCCTACCTCTTTAGAGGTGGATTAT
AGGGTTTATTGATTTAGAACAAATCTTGTGATTTTTAACTAAAAAATAACCTATTTCTTT
GATAGGTAAATCAAATAAAAGGAGAAAAAGCGAACGTTATTTCAGCGAGCGATAAGTCAA
AAAGTAATAACACCCAATTGCCATGACACTACAAAATGCCATGGTAAATAACATGGGTGC
TGCCGTTTTCATTTCCATTACAGCCACTAAAGAACCAACGAGGGAGGCTGTACCAAAACG
GACGCTTCCCACCATTGAGTTTGCGGTACCGGCAATGGTCGGAAATTTTTCTAAAATTGA
TGCCATCGCATTCGAGGAGATCAAGGGATTTTGCCCGACAAAAATAGCACAACACAACGC
CATTGGCCAAAAACCGAGGTCAAAAAGTGAAATGCACACCAAGGCAACCGCCGCAATAAA
CTGTACACTGAGCCCCAAACGTAACATCGTTTCTGCTCCCAGTTTTGTCACCCATTTGCG
ATTTAAAAAAGAACTGAAAATCATGACACCAATATTTAGCATGAAGAAATAGCCAAAATT
TTCCACAGCGACGCCGTATAATCCGATATATACAATCGACCCTGCGGTAATAAAAGCAAA
CAGTCCACCAAAACCAAACGCGGAGGAAAACATATAACCTAAAACTTCTTTTTGTTGCCA
TAAACTGAAAAAGTTTCGGCTAATAATCCGTAAGTGTAAGGGTTGTCGATTCCCTTTTTG
GTGCGTTTCTGGCACAACAAAAAAGGTTAATAGGCAACACAAGATCCCCATTACTGCAAT
GACATAGAAAATCGTATGCCAATGAAACCACAACACCAGATAACCACCAATAATAGGGGC
TAAAAGTGGTGCGATCATAAATACCAACGTAATAGTTGACATGATTTTAGACAATTCATT
TTTATGAAATAAATCACGCAAAATTGCCCCAACCAGCACAACGGGGGCTGCACCAAAGAA
ACCTTGTAAAAAGCGCAAAGTGGTAAAGTGCCCAATGGAATAAGTGGCAGTTAACATCAA
CGCAGCAATCGCACTGATACTCACACCGAGCAAAATAATCGGTTTGCGACCATAACTATC
CCCAAAAGGTCCCCAAAACAATTGCCCCACAGCCATACCCAAGGCAAAAAGCGTTAAGGT
GTGTTGAACTTGTTCAGGTGTAATCGACAAATCCTGAGCGATCAATAAGAATGCGGGTAA
ATACATATCCACGCCCAATGGCGGTAACATGGATAAAAGGGCTAATGTCATAATGAACAG
CCCACTGACTGTACTGCGTTTATGTTGATTCAAATACTTATCCTTATTTATTAAATGTTT
CAATTTCTTCGGCAGATAAAGAACGGTATTCTCCTTCTGCTAACCGATCATCGAGTTCAA
TCTGACCGATTTTCCAGCGGTGTAAGCCCACCACTTTATTCCCCAACGCCGCAAACATCC
GTTTGACTTGATGATAACGTCCTTCACTAATCGTTAAATTCACATTGTAATCATCAAGAA
TTTCTAACGTTGCAGGCTTCGTTGGGGTTTTCTCACCACGCAATAGCATACCTTCTGCAC
AGGCTTGTTGATAATGGCTTTCCACAGGATCGGCAAGTGTCACCAGATAGGTTTTCTCAC
AATGGTGTTTTGGGGACGTAATACGATGTGACCATTTTCCATCATCAGTTAATAACACGA
GCCCGGTCGTGTCCACATCTAATCGTCCGGCACTATGCAATTTACCTGCCAACGGATAAT
CAAAGAATTGATAAATCGTTGGATAATCCCCATCCTCATGAGAGCAAACATAGCCTTGCG
GCTTGTATAACATCAAATATTGTCCTACAGATACCCAAGGTAAATGCTCGCCATCTAAAC
AAATTTCATCTGTTTGACTGACTTTTTGTGCACCATTTTTCTCAACGTGTCCATTTACCG
TGACCGCACTTTGCTTTAAGACTTTATTCGCTTGTGAGCGGGTTAGTCCTGTATTTTCGG
CTAAAAATTTATCTAATCGCATGCTAATTTACGTTGTCCTTCATTCATTAACTTACGCAT
TCTACTATGTTTCAGCACAAGAGGGGGAATTATTAAAAAATAAGCAAGTTGACGAAAAAA
ACAAAATCCCAATACTGTGTTTTAGGTCACGTTTTTTATTCTCAATTTATTTATAATGGT
TTGTCTATTACGATAATTTATTTACTCACAAGAGGACTGTTTTATGGATGCACAATTACG
TCAAGCTGCTCTCGATTTTCATGAATTTCCAACACCGGGAAAAATAGAAGTGACTCCGAC
CAAATCGCTGGCAACACAGCGTGATTTAGCGCTCGCCTATTCCCCCGGTGTTGCGGTCCC
CTGTTTAGAAATCCAAGCAGATCCCGCTGCCTCTTATCGTTATACCTCCAGAGGCAATTT
AGTTGCTGTGATTTCCAATGGTACGGCGGTTTTAGGTTTAGGCAACATTGGTGCATTAGC
GGGAAAACCGGTAATGGAAGGGAAAGGGGTGTTATTTAAAAAATTTGCCGGTGTCAACGT
ATTTGATATCGAAATTGACGAAAGAGATCCAGATAAATTAGTCGATATTATTGCTTCGCT
AGAACCCACTTTTGGTGGCATTAACTTGGAAGATATTAAAGCCCCAGAATGTTTCTATAT
TGAACAAAAATTACGTGAGCGGATGAAAATTCCTGTTTTCCATGATGACCAACATGGTAC
CGCTATTATCAGTGCTGCTGCGATTTTGAATGGCTTACGTATCGTGAAAAAAGACATTGC
CAAGGTTAAATTGATTGCCTCGGGCGCGGGTGCCGCATCGATTGCGTGTTTAAATTTATT
GGTCAGTTTAGGTTTACCGCGTGAAAATATTATCGTCTGTGATTCAAAAGGGGTGATTTT
CCATGGTCGCGATGAACGCATGGATGAAACTAAAAAATTATATGCAATTGAAGACAATGG
TAAACGTACGTTAGCGGAAGTCATCAACGATGCGGATATTTTCTTAGGTTGCTCTGCGGC
GGGAACATTAACCCAAGACATGGTAAAAACCATGGCGGCCAACCCGTTAATCCTTGCGTT
AGCTAACCCTGATCCCGAAATTTTACCGCCTTTAGCGAAAGCCGTTCGTCCAGATGCAAT
TGTTTGCACGGGACGTTCTGATTACCCAAACCAAGTCAATAACGTACTCTGTTTCCCATT
TATTTTCCGTGGGGCATTAGATGTGAGTGCAACAGCAATCAACGAAGAGATGAAACTCGC
GGCAGTGCATGCCATTGCGGATCTTGCACTTGCCGAACAAAGTGAAGTGGTTACCTCAGC
TTATGGCGAAACGGAATTATCTTTTGGTCCAGAATATTTAATTCCTAAGCCGTTTGATCC
TCGTTTAATTGTCAAAATTGCCCCGGCGGTAGCTAAAGCAGCCATGGATTCGGGGGTCGC
CACGCGTCCAATTAAAGATTTTGATGCTTACATTGAAAAACTCACGCAGTTTGTGTACAA
AACAAACTTGTTCATGAAACCGGTGTTCGCTCAAGCGAAGCAAAATAAAAAACGTGTTTT
ACTCACCGATGGTGAAGAATCTCGTGTTTTACATGCTGTGCAAGAAATCGCAACATTAGG
TATTGCAACCCCAATTTTATTGGGTCGTCCAAGTGTCATCGCACAAAAAATTAAACAGCT
TGGTTTACACATTCAAGAAGGGCGTGATTTTGAATTAGTGGACATCGAAAACAACCCTTA
TTTTGAGGAATGTTATAAAACTTACCACAACTTGCTTAAACGCAAAGGCATTACGCCAGC
CGGTGCGCAACGTAAAATGCTACATAATCCGACTGTGATTGGTGCAACCTTGCTCCAACT
CGGCAAAGCCGATGCCATGTTATGTGGTTTAGTCGGTCCTTATGCTTCACATTTAAGTAA
TATTAAAGAAGTGATTGGTGTCCAACCGTGTGTCCCAACGCCCGCGACAGTAAATGGGCT
CGTGTTGCCAACAGGTAACTTATTCATTACAGATACCTTTGTTAACCATAACCCAACCGC
ACAAGAATTAGCTGAGATCACCATTATGGCAGCCAATGAAGTAAGCCGTTTCGGTATTGA
ACCTAAAGTTGCCTTAGTCTCCCATTCTAATTTTGGCACCTTTGATGATCCAAGTGCGGT
CAAAATGCGCGAAGTTTTACGCTTAGTGAAAGAAAAAACACCAGACTTGATCATTGATGG
CGAAATGCACTGTGATGTCGCTTTAAATGAGAAATTGCGTCAGGACATCATGCCAGACAG
TCCATTAAAAGGTGCGGCAAACTTATTGGTGATGCCAAATATGGAAGCTGCACGGATCAG
TTTGAACCTATTACAGGGCACTGCCACCCCAATTACAGTCGGACCAATTTTAATGGGGAT
GAATAAACCTGTTCATATTCTCACCTCCGCGTCTTCTGTACGCCGGATCATTAATATGGT
CGCGATTGCGGCAGCTAATGTTGAGCCCACTTGCAAGTAGTGGATAGCAAAATCAGGGCA
GAGGTAAAAATCTGCCCTGAGATTTTTGGTGTTAACTGCAGAGAAATAATGATCTTAATC
AAGTTTCCTGTTAAAATCTTGTTACTTTTTGGCAATAATGCCCCCTTACTTTCACTCAAT
AAAGGAAATAATTATGGCTTATACACTACCAGAATTAGGCTATGCCTACGATGCATTAGA
ACCCCATTTTGATGCAATGACGATGGAAATTCACCATTCAAAACATCATCAAGCCTATGT
CAACAATGCCAATGCTGCATTGGAAAATTTACCAGAATTAGCACAAGGTTGCCCAGGTCA
ATTATTAACTAAGTTAGCAGAGGTGCCTGCTGATAAATTGACAGCTATCCGCAATAATGT
GGGTGGTCACTTAAACCACTCGCTATTTTGGAAAAGCCTGAAAAAAGGTACCACGTTACA
AGGCGCACTAAAAGATGCCATCGTGCGTGATTTTGGCTCTGTGGAAGCCTTCCAAGCAGA
ATTTGAAAAAGCGGCAGCAACCCGTTTCGGTTCAGGTTGGGCATGGTTAGTCTTACAAGA
AAACGGTAAATTAGCGGTCGTATCCACCGCGAACCAAGATTCACCTGTAATGGGTAAAGC
TATTGCGGGTTGTGAAGGTTACCCATTATTAGGTTTAGACGTTTGGGAACACGCTTACTA
CTTGAAATTCCAAAACCGCCGTCCAGACTACATTAAAGAATTCTGGCACGTAGTAAACTG
GGATTTCGTGGCAGAACGCTTCGAGAAAAAAGTTGAACATTGCAACTGCACAAAATAATC
TCTCAATCCCCTCAATCGAGGGGATTTTTCTTTCTTCCTCCCTTTTCTCTCCCTCACTGT
ACTTTTTTTCAAATTTATGAGAGAGATCACAATCTATACAAAGAAATCACTAGAGCTAGC
ACGTAACTTTCTCTAGAATGGATTCCCCCTAATGTATTTATATTTCCAAGAAAGGAGTAA
TTATGGATAGAAGACGTTTTCTACAATTAGGCGCATGCAGTATTTTAACGTTTACTGCAT
CGAAATATGTTTTTGCTACCCCACAAAATTCAGCTTCATTGCGCATTATTGCCACCACGG
ACTTACATAGTTTCTTAACTGACTTTGATTACTATAAAGACGCACCAACAGAGAAATTTG
GTTTTACACGCGCCGCCTCTTTAATTCGCCAAGCACGCAAAGAAGTCAAAAACTCGGTAT
TAGTAGATAATGGTGATTTAATTCAAGGTAACCCAATTGCTGACTATCAAGCGGCAAAAG
GGTATAAAGAAGGTAAAATGAACCCTGCTATTGAAGTGCTTAATGCCATGAAATATGACG
TAGGCACCCTAGGTAACCATGAATTCAATTATGGCTTAAAATATTTAGATGATGCTATTG
CCGAAGCCAACTTCCCGATCATCAATGCCAACGTAGTCAAAGCCGATTCTGGTGAACCAC
GCTATCAACCTTATGTGATTCAAGAGAAAGGGGTTAGAGATGCTAATGGTCACTTACAAA
TGATCAAAATTGGCTATATCGGTTTCGTCCCACCACAAGTGATGGTATGGGATAAAGCCC
ATTTAGAGGGACATGTTTTAGCCCATGATATTAAAAAAACGGCTGAAAAATATGTGCCAG
AATTAAAGGCAAAAGGCGCGGATATCATCATCGCTCTTGCGCACACTGGACCATCCGATG
AGCCATATAAAGAAGGGGCAGAAAACTCGGCGTTCTATCTTGCCGATGTCAAAGGCATTG
ATGCCGTTATTTTTGGTCACTCACACCGCTTATTCCCAAATAAAGAATTTGCCAAATCCC
CAAATGTGGACATTGAGAAAGGGACAGTCAAAGGCGTCCCAGAAAGTATGGCGGGCTATT
GGGGGAACAATATCAGCGTAGTCGATTTAGAATTAGCACAACATGGTGATAAATGGGTTG
TTGTGAATGGAAAAGCCGAACTGCGTCCAATTTATGACAACGAGAAAAAAATGGCGATTG
CACAACCTGACGATGAGATGAACGCCTTACTTGCGCCTGTTCATGATGCAACGCGTCAAT
TTGTTTCACAACCGATTGGTCGAGCCGTCGATAATATGTTCAGCTATCTTGCGCTAGTAC
AAGATGACCCAACAGTACAGATCGTTAACCAAGCGCAACGTGCTTATGCGGAAAATGTGG
TGAAAAATTTACCTGAGTTGGCTGGCTTGCCTGTACTCAGTGCGGGCGCCCCATTTAAAG
CGGGTGGACGCAAAAATGATCCAACGGGTTATACCGAAGTCGATAAAGGAGAATTAACCT
TCCGCAATGCAGCTGACTTATACTTGTATCCAAACACCTTAGTGATTGTCAAAATCAGCG
GTGCAGAATTAAAAGAATGGTTGGAGTGTAGTGCGGGGATGTTCAAACAAATTGACCCAA
GCAATGAACAACCACAAAGCTTATTAGACTGGACAGGCTTCCGTACTTACAACTTCGATG
TGATTGATGGCGTACAATATCAATTCGACATCACGAAGCCAGCGCGTTATGATGGCGATT
GTAAATTAATCAACGCGCAATCTGAACGTGTGATTAATTTGACCTACCAAGGTAAACCAG
TGGATCCAAAAGCAGAGTTCTTAATTGCAACCAATAACTACCGTGCTTATAGTGCGAAAT
TCCCAGGCACTGGCGATAGCCATATTGTATTTGCTGCCCCTGATGAAAACCGTCAAATTT
TGGCAAATTATATTTCATCTGAAAGCAAAACCCATGGTCACGTCAATCCAAGTGCAGATA
AAAATTGGCGTATTGCCCCGATCACAAGCAAAGTGAAATTGGATATCCGTTTTGAAACCT
CACCAAGTGAAAAAGCAAAACAATTTATCCAAGAAAGCGCGCAATATCCAATGGTTCAAG
TCGGAACTGACGAAGTGGGATTCGCGATATATCAAGTGGATTTAAGTCAATAATCACGCT
TTCATCCGATAATAAAAAAGCAAAGTGCAGTGAAGTACTTTGCTTTTTTTGTCTAGTCTC
AGGTTTATCTCCATCCGTAGAAAGTGCGGTCAGTTTTCCCTAAAAGTTATAACCACCGTC
GCACTTTCTGTTTATAGTCTAAATAGGCATCGCCAAACAATTTTTCTAACTGCCGCTCTT
CTGGCTTGATCTGAAATTGTGTGATACAAAACACAAAAACTACTAAAAAAAGCACCGCAC
TTAAACTTGCAAGCCATAATCCCCAAGCTAGCAATAGTAACGCTAAACTTAAGTACATCG
GATTGCGGCTAAATTGATAAATACCACTCACGACTAAAGCACTGCTTTTCTCTAGCCGAA
TGGGATCCACAGTGGTTTTAGCTTGCCAAAATTGCCATAAACTGCCCGAACCGATAATCC
CACTCATCAAAATAAACAGCCCAACTAGCCACGTATGACGAGCAAATTGATAAATCGGGG
GAAGGTACCACATCACAGCCGCACAAGCAAGAAAAATCACGGGAGGTGGAATGCGGATTG
TCATCATAAACTCCTAATTTATCGTGGTTTGTTTCAGCCAATATCATACTACTTGTTTTA
TCAAAAAAGAGCGGATTGGGCAATGCCACCCGACACGAACATAATTAGCATTTTCATCAA
CACAAACAGCTTATTTACCCTAAACATGCCTTGAGTTAACAAAAAAAGAGAAAGAAAAAA
GGCTTGGAAAATACCTTCCAAGCCTTTCAAGTAAATTTATAAATTATTCAACCGCACTTG
TAACCACTGTGCTTCTAATGGTGAGGCATTATTTAACGCTTGTTGATAACTGGCTTTTGC
CGCCACCTTATCCCCTTTGGCTAATAAAATATCACCAATCAGTAAGTTTTTACGACTATC
CCAACTGCTTTCTTTCACCTGTTTCAAGCTGTCTAATGCCATGTCAAAGGCTTGTTGTTG
GTATTGTACTGATGCTAAACGTAATGCTGTAATCGAGGATAAGTTTTCATCTGTTGACTG
CGCTAGGGCTTGTTTTAAGGATTGCTCTGCTTGGGCAAACTCCTTTTTTTCCACTTCAAC
TTTTGCCTTTTCTAACAAGGCTAAAACCGCATAACTGGTTTTGCTGTTCGCTTGTACAAA
CTGCTCAATTTGCGCACTCTTGCTAGCAAAATCTGCTGTACTATACAGTGCCTGTTCATA
CTGAGCTGAAGTTTGTTGAATTTTATTTAACTGATGACTTTGCCAGTAATTCCAACCGAA
CACACCACCAAATGCAATAATGACCGAGGCGATTAAAGTTTTATAATTTTCCTTCCACCA
TGTTTTAATCTCATTTAGCTCTTGTTCTTCTTCCGCAGTATAAGCCATTTTCCTCTTCCT
TCTCGATTAAAAATTGTTCTTAATGTAATCAACAATATCATCTAATGCAAGTGTTTGTTG
CTCGGCTCCACCAAGTAAGTGTTTAACCACAACTTGTTGATTTTGCACTTCACTTTCACC
AATCACTAACGCCAATGTCGCACCACTTTTATCTGCGCGTTTAAATTGTTTTTTGAAGTT
ACCACCACTGCAGTGGGTCATCACACGTAATTGTGGCAATTCAGTACGGAGAGTTTCAGC
TAACTGAAATGCCGCTAATGTTGTCCCTTCGCCTTGGTAAACCACGTAAATATCAACCGC
ACTTGGCAAGCGGATACTTTGATTCACTTCTTGCACCAATAACACTAAGCGTTCTAGCCC
CATCGCAAAGCCTACACCTGTCGTCGCATGACCACCTAATTGCTCAACAAGACCGTCGTA
GCGACCACCACCACAAACAGTGCCCTGTGCTCCTAACGCAGAAGTCACCCACTCAAAAAC
AGTTTTGTTGTAATAATCTAAACCGCGCACCAGTTTTGGATTCACTTCATATTGAATCCC
CACCACATCCAGTAAAGCACAAAGTTGGGCAAAGTGTTCACGGCTATCCTCATCTAAATA
CGCTAACAGTTTTGGCGCATCATTTAGCACCTCTTGTAACGCTTGATTTTTTGTATCCAA
AATACGCAGTGGATTTTTCTCTAAACGTTCTTTTTCTTCTTCACTTAATAAATCAACATG
TTGCTGTAAAAAAGCGACTAAAGCAGAACGATAGTTCTTACGCGCCTCTAATGAACCAAT
TGAATTCAGTTGCAAGGTGACATGCTCAGCAATGCCCAATTCTTTCCATAAACGTGCCGT
AAGCATAATTAACTCAGCATCAATTTCCGGATTAGGAATACCGAACACTTCAACACCTGC
TTGGTGGAACTGGCGATAGCGTCCTTTTTGTGGACGTTCGTGACGGAACATCGGTCCCAT
ATACCATAAACGTTGTTCTTGGTTATAAATCCAACCGTGTTCAATCGCTGCACGTACACA
ACCTGCTGTCCCTTCTGGACGCAAAGTTAATTGCTCATCGTTATCCCAAAAAGTGTACAT
TTCTTTGGATACTACATCGGTTACTTCACCGATCGCACGAGCAAATAATGGCGTACTTTC
AACAATTGGCATACGCACTTCAGAATAACCATAATTTTGTAAAACTGACCGCACTTTTCC
TTCGACCCATTGCCATAATGGGCTTTCCGTTGGGGAACAATCATTCATACCACGAATTGC
TTGAATTGTTTTTGCCACAATACTATCCTATTTTTTCTTTTGTTATTTTAAATAATTCGA
TTTTTGGGATCTTGCGCCGCCACTTTGGCACGAATTTTGGCTTCTAATTGATTGATTAGA
TCATCATTATCAAAGCGCTCTTTTTGGCGTTCCCCATCTAAATAATAACCGCTTTTCTTA
TTACCACCCGTGACACCTAAATCAGAGACGAGTGCTTCACCCGGTCCGTTAACGACACAG
CCGATAATCGACACATCCATTGGTGTAATAATATCTTCTAAGCGTTGCTCAAGGGCGTTA
ACCGTGCCAATCACATCAAACTCTTGACGTGAACAAGTTGGGCAAGCAATAAAGTTAATA
CCACGAGAGCGGATCCGTAATGATTTGAGAATATCAAAGCCCACTTTGATTTCTTCAACA
GGATCGGCCGCAAGCGAAATGCGTAATGTATCGCCAATGCCTTCCGCTAAAAGCATGCCC
AACCCCACCGCACTTTTTACTGCCCCAGCACGAAAACCGCCGGCTTCGGTGATGCCTAAA
TGCAAGGGTTGTTTGATAGCTTTCGCCAATAAACGATAGGATTCGACCGCTAAAAACACA
TCAGATGCCTTCACACTGACCTTAAACTGGTCGAAATTAAGGCGATCTAAAATTTCCACA
TGACGTAACGCCGATTCCAATAATGCTTCGGGCGTCGGTTCACCGTATTTTTCTTGCAGA
TCTTTTTCCAAAGATCCGGCATTCACCCCAATACGGATCGGAATATTGTTATCTCTGGCG
CAATCGACAACTGCACGGATACGATCTTCACGACCAATATTACCTGGGTTGATTCGCAAG
CAGTCCACTCCGTACTCCGCCACTTTTAACGCAATACGATAATCAAAATGAATATCCGCC
ACTAAAGGCACATTCACTTGCTGCTTGATGAGCTTAAATGCCTCAGCTGCATCCATTGTC
GGGACTGAAACACGAACAATATCCGCACCAACACGTTCCAGCGCTTTAATTTGCGCCACA
GTGGCTTCTACATCAGTTGTTCTAGTATTGGTCATGGATTGCACTGCAATGGGTGCATCC
CCACCAATCGGCACGTTCCCCACATAGATTTTGGTTGATTCTCTACGCTTAATCGTTGGT
TTGGCTAACATAATTGTTTGCTACCTTATCAGCCACATTACTGTGGTAATTTAAATCGAG
CGACACGACCATCTACTTTTAGCGGATAGTCCTCGCCTTTATATGTGATCTTAACATTTG
CTGGCGCACCTATAATCAGTGAATAAGTCACACCTTCATTAAACGTCAACACATCACCTT
GTTTGTATTCTTTTTGTGCAAGAATCTTTCCACTCTCATTTTGCACACTAATCCAACAAC
CACCGGTGACTTCAATGTGCAATTCATGAGAAGGGGTCACCACCGTCTCATGTGAAAGAA
GATTTTTCTCGCTTTTTTCATCTAATTTTTCCATTTCCGCTTTTAACACATCCGCAGACG
TGATCGGCTGGTCACTTACTGGGCTGATCGTCACAGGAAGATCAGTAGAAGAGGTGGTTT
GTGTCGTCGGTATCACTACACTTGAGGCACTGAGCACTGTCGCATTTTGTGTAGTATCCG
TCAATGCAGTAGAACTCGCTATTGGCGTGCTTTGTACGACGCTACTTTGCGGTGTTGTGT
CAACGTAATGTTGCACTAAACTCTCGCGCTCGGCATTAGACTGAGTATAGTTTTCCCACC
ACCACAGACCCGTCATCCCCGCCACAATGAGAACAACAAGTAAACTTAACCAACCAATCC
AGTGGTTATGCGAGGAATAATGGTTAACGGCTCTGGTTGCACGTGCATTTTTACCTAGAT
CATTCTTATGATCTTCACCAAAACTTGCATGTACCCATACGGATTCAGGTAATTTGAGAA
ATTTAGCGTAACTGCGAACATAACCTCTCATAAAAGTGGCTGGAATTGACTTTTGAGCCA
ATTGATTCGTTTCAATCAACTGTAAAATAGAGGGTCTAAGAGAGATTTTTTTAGAAACAT
CTTCAATGGAAAGGTTAAGCGCCTCGCGTGCTTGGCGGAATTGTTCGCCGAGAGTGAGTA
CTTTTTCCTCAATATTATTTGTCGCAGTATTCATTTCACACCATCTATTTACACAAAATC
CAAAGGGTAAAGTTTAAAGTTGTACAGGGGCTTTTGCAATAGCTATTCGCTAGATAAGCT
ATGTGAAAAAGTGTTTTTCTGTCTTTTTATCCTGAGTTACTCAATATGTGGCGGAAATTT
TTTTGCTCTATTGGGATCAAACTGCGTTAAATGTTGCAAATTTTGTTGATAACGGACAGC
GTCTTTAGCAAAAGACGCACACCAAACTAAATTTTCATAAGTATCGGCGTGTTGATAATA
ATGTGGGGCATTTAATGCTTGAGAAAATTGTTTGTAAGCTTGTTCAAACTCACCTTGTTG
GCATAAAAAAGTACCATAATTATTTAATACATCGCCTTGATTTTTATCTAATTTTATCGC
CTTTTCATAAGCGTGACGGGCTAAATCAAGATGACCTTGTTTTTGGTAGAGATACGCTAA
GACCGCATGAGATAAATAGTAATTTGGGGCATGGGATAAAGCTTTATCAAAATTTTGCTT
TGCTCGCGCAAAATCATGCTGAGATAAATAGCCTAAACCTAATTCAATTCTGGCTTTTGC
TGCCTCATGTGAATCAAACGTTTTGTTACCTTCTTGACTCACACAGGCAGAAAGAAAAAG
AGAAAAAATGCTTGCTATCCATACTTGAAAAACGCGCGTCATTTTTTCTCCTTCTGTTTA
CTTCACTCATTGAGCGACAATTTAATGATTTCGTACTGCAATCTCTTGACCAAATTGCTT
TTTCTGTGCAGTACGTTTTGTTCGGTCAATTACATCACCGGCTAATTGCCCGCAGGCGGC
ATCAATATCATCGCCACGGGTTTTACGTACAATCACGGTGAACCCATATTCCATCAAGGT
TTTTTGGAAACGGTCAATACGCGAATTTGAGCTTTTCGCATAAGGTGCTTCTGGGAACGG
ATTCCAAGGGATCAAATTGATCTTACATGGTGTATTTTTTAACACCTGTGCTAACTGATG
TGCGTGCTCCACACCATCATTAACATGATCTAACATTACATATTCAATAGTCACTTTACC
GTGATTCGCATTCGACACGCTTAAATAACGGTTTACCGAATCCATCAACATTTTGATGTT
ATATTTTTTATTGATTGGCACAATTTCATCACGCAGTTCATCATTCGGTGCATGTAACGA
AATCGCCAACGCCACATCAATCATTTCACTTAATTTATCTAACGCAGGTACTACACCTGA
AGTGGATAACGTCACTCGACGTTTTGATAAACCATACGCAAAATCATCTAACATGATTTC
CATCGCAGGCACCACATTTGCCACGTTTAACAGTGGCTCGCCCATCCCCATCATCACCAC
GTTGGTGATCGGACGCACACCGGTTACCCCAAAATTACCAATGATTTTTGAGGCGCGCCA
AACTTGACCAATAATTTCAGACACCGTCAAGTTACGATTAAAACCTTGTTGTGCAGTCGA
ACAGAACGTACAAGCCAACGCACAACCTACTTGTGAAGAGACACATAAGGTGGCACGATC
TGCTTCTGGAATATACACGGTTTCCACTTGCTGATCGCCCACTTGCATTGCCCATTTAAT
GGTACCGTCAGCAGAACGTTGCTCCACCGCGACTTCAGGGGCTTTAATTTCAGCCACTTG
TTTTAATTTATCTCTTAACTTCTTGTTAATATTGGTCATATTGTCGAAATTATCTTCGCC
AAAATGATAAATCCATTTCACTAACTGATCGGCACGAAACGGCTTTTCGCCCAATTCTTT
AAAGAACTCACGCATTTGCTGGCGTGTTAAATTCATTAAGTTAATTTTTTTTGCTGAATC
AGTTGATAATTCAACCGTGTTGACTGTATTTGCTGCTTTTTCAGCACAGGTTTGTTGTTC
TAACATAACGCCTCGTTGTTACACATTGCGGCCTAGATAATCGCCTATAAAAAATGAGTT
GCGATTGTACAGAGTTAGTGCGCATTAATCTAGCAATTTCGCCAAACTCTGTAAAAAAAC
ACCGCACTTTTTTGCGAACTCGATCGAGAAAGAAAAAAGTGCGGTGTGTTTTTTTATAAC
CTGTTGTTATTTTTGATCCGCGGCTTTCGCAATCGCTTGGATTTCGGCTTCAATTTCTGC
CTTCGCATCTGCAATGACGCCAGCGATGGCTTCATTTTTCGCCTCTTCTTTGGCGGTGGC
AATGGCTTCGGCGATTTGCTCTGCGTTTTCTTCCCATTCAGCCTGTTCTTTGATACGTTC
GGCGACCTCTTGTTTCGCATCGATAATTTCGCGGTTAATGTCTTTCACATCGCCTAACAG
AATCGCATATTTAACCGTTTCTGGACTGGCTTCAAGGGCAATTTTTAGCACCATCGTCAG
TGGCACAGACAGCAACATCCCAACTGTACCCAGTAGCCATCCCCAAAATAATAAGGATAA
GAAAACGACAAGTGTCGATAAGCCTAAGGTGCGCCCCATCATTTTCGGCTCAATGATATT
ACCCACAATCATATTCACCGCACCTACACCAATCGCTACCCCAAGACCTGTTGGAAAACC
ATTTAATAGTAAGGCTTGCACTACAATTGGCACTGCGGCAATGATCGAACCAATATTGGG
AATATAGTTAAGCAGAAAACTCAAAGTTGCCCATAAAATAGCATATTGCACATCGGTTAA
TTCAAGCAGAATATAAACGCAAACACCGGTTAATAAACTGGTCAGCGTTTTCACGCCAAG
ATAACTAATTACCCCTTGTAAAATCCGATTGATATAATGTTCTTCACGGTGAACATCACG
TACATCAGAACTAAATACGAGCGCCAATTTATGTTTCGCAAACGGCGCTTCACTCAGCAT
AAAAATCACCACAAGGAACAAAACAAATACGTTGGTGACGACGCCGGAAAAGCTTAGTAA
TGTACTACTCACCAAATTCATGATCACACTCGGATCCATATATTCCATCGTTCGCTCGGT
GGATAAATCCAAGGGAATATTCCACCTCTTCGCCAATAATACTAAAGCATTAATCCGTTC
TGATAATAAAAGACGATATTGTGGGATCGATTGGGTAAACTCTCGCGCGGTGCTATTGAT
CAAACTTAACACCGAGAAAAACACCACTAAAATCATCAACAGTAATAAGGTAATGGCAAG
CCAGTGCGGGACTTTACGGCTAGTCATAAAGCGGATGATCGGCGAGCAAATGATGGCAAT
AAAAAGCGATAATAAAAACGGTACCGCAATTTCACTTGCGACTTTGACGCCAGCCAAAAT
GATCACAATGGCGGCTAAAGCGACCAACACTTTTAAAATAGGCGATTCAACTTTGAGCAT
TTAGATTGCGTCCTCGTTTTCTTCCCCAGTACGGATTCGGATGACACGTTCAACGTCATA
CACAAAAATCTTGCCGTCACCAATTTTCCCAGTTTGTGCGGTTTCCATAATGGCTTCAAT
ACATTGATCCACTTGCTCATCAGTCACGACAATTTCCATTTTGACTTTCGGCAAAAAATC
CACCATATATTCGGCACCACGATAAAGTTCAGTATGTCCTTTTTGACGTCCAAATCCACG
CACTTCCGTGACAGTCATCCCGGTAATACCCACATCAGATAAACTTTCACGTACGTCATC
TAATTTGAAAGGTTTAATGATTGCTTCAATCTTTTTCATAAATTTTTCCTTTTTTGACCG
CACTTTTATCTCCGCTAACTCGTCTAACGACGGGCGGATTTAGGGCGAAAACTTTCAATC
ACGTCGGGATAAGTATCAATATAAATCCCGTTGATCAGTTGTAAACAATAGGGCACCGCA
CTAAAAATCCCTTTCACAATAACCTGACCGTTTTCATCTTTCACCCCTTCTAGCGTTTCT
TTAATCGCTTTAGGTTGCCCCGGCAGATTGAGGATTAAGCTGTTTTTACGGATGACGCCC
ACCTGACGCGATAAAATCGCCGTTGGGACGAAATGCAAACTGACTTGGCGCATTTGTTCA
CCAAATCCCGGCATTTCACGATCTGCCACCGCGAGAGTCGCATCAGGTGTGACATCGCGT
TTTGCCGGTCCAGTTCCGCCTGTGGTTAACACCAAGTGGCAATGGTAATCATCAACGAGT
TCACATAAGGTTTGTTCGATGCGATCTTGCTCATCAGGAATTAAGCGAGTTTCTATCTCA
AAGGGCTCACATAATGCCTTTTCTAACCAAGCTTGTAATTCAGGAATCCCTTGATCAGCA
TACACGCCTTGTGAAGCACGATCAGAGACTGAAACTAAACCAATTTTTAAAACTGCGGTC
ATTTTTTCCTCTATTTTTTATTGCCAACTAAACCCAATAATATCTCACCACATGGAAGAA
GATAGGTGCCGCAAAGCATAAACTGTCCATGCGATCTAACATGCCACCATGACCACTGAT
CATATTGCCCCAATCTTTCACGCCCATACTACGTTTAATTGCCGACATCACTAATCCGCC
TAAAAAGCCCATTAAACAAATCAGTAAGCTCATCAGAAAAGCTTGTAACGGACTAAACGG
GGTTAACCAATACAGTAAACCACCGAGAATTGAGGCACTTAGGATCCCACCGGCAAACCC
TTCCACTGTTTTAGAAGGTGATAATGTCGGCGCAATTTTATGTTTTCCGAATAATTTGCC
CCACACATATTGCAACACATCACTTGATTGCACGACTAAAATTAAGAAAATCATTAACAA
TAAATTCTTATTCTCAAAACCCACAATATCCAAGGTTAAGATAGCGGGAATATGGGAAAT
ACAAAATACTGAAATCATAATTGCCCACTGAACTTTCGTGGAACGATCTAGGAAATGTGA
GGCATCACCTAGCAAGGCAGACAAAATCGGCAAAAATAAGAAAGCATACACCGGAATAAA
GATCGTAAACATGCTAAACCAGTCGATTGCCACAAAATAATATTGTACGGGGAGAATGAC
ATAAAAACAGGCAGCTAACGCAAGATGATCACCACGACGGATATAAATTAATGATAAAAA
TTCGCGTAATGCCATAAAAGAAATGATAAAAAATAACGCAATCACCGCGTAAAAACCAAT
AAATGCCGCGGCAAAAATAATCAAAATCATGACCCACCAAGCATTAATACGGGCATTTAA
ATTATCAATCACAGCGTGAGGTGTAGAAAAACCCACTTTCCATTTTAATGTATAACCGAT
GGCAGAAGCGAGAATTAGGGTGAACATTAAGCCCCAGAAGAGTGTCCAGATTTCCATCTT
ATTCTCCTTGATATTTTGGATTTAAACGTAATAAGGCGTTTTGCGCACGAGCAAGAAAAT
CGGCTTTTTCTTCCCCTTGTTGGTAACTTAACGGTTCACCTAAATACAGATCGCAAAGTA
GTGGAATCGGTAAAATAAACCCTTTCGGTAACACATTATGCATATTACTAATCCAAACAG
GGACCAATTCTAGCGTTGGGTTTTGTTTTGCTAAATGAAATAACCCACTTTTAAAAGGTT
GTAAGGCAAGATCATCAGTCTTACGCGTGCCTTCTGGGAAAATAATTAATGAACTGTCTT
TTAGTGCGTCGCTAATTTGATTAGTTGCCACCTTAGGATCATCACTACCACGTTCAATCA
AGAGCATATTAAAGACCTTTTTCGCTAAAAAACGGCGGACTTTGCCTTTTAGCCAATAAT
CTGCACCCGCGACAGGGCGTGTATTTTGGCGTACTTCATAGGGTAAAGAAACCCAAAGTA
ATATAAAATCCCCGTGACTATTATGATTGGCATAATACAGTCGATTTTTTCCTGTAGATT
GTTGCGTAACGTTTTTTTGTGGGCGAACACCCGTAATAAAGGAAGTAAAACGACATAAAA
GAAAATCAATCAGTTTGGCGAGCATAAAATTCTCCTTATTCAGAGGATAAGATATCCGTG
CTTGGCTTTTCAGTGCCATGTTCCACTTGGTTAGGTAACTCAGCTAACCCCGCACGCACA
CGCTTAATACAGGTCAAAATCAATAATAACACCACGAGCCATGCTACCCAATACAACCAT
TCCGGCAAAGGAGTGTAGAAGGTATAAGCCAGCCCTAATACACCAAATAAAAACGCACGA
TCACTTTTTCCCAGTGGACCATCATAACGACGAGTTTGACCTTGTACTTGCCCTAAGATG
CCACATAATTCCGTCAACGCGGCAAGCCAAATAATCAACCCAATCAGTAGTGGATCAAAC
GGAAAAATGCAAGCAAAAGGTAAATATAATGCAGCATCAGAAACTACATCAGTAATTTCA
TTTAAATACCCCCCTAAGCGTGATTTTTGATGAAACTCACGTGCGAGCATGCCATCAATC
GCATTTAACGCCATACGAATAAACAGCCAAATAGGGATCAAAATAAATAACCAATGTACT
TCAGCCAGTGCTGTGAGAAAGAGCCCTAGCACAATGGAAATCGCACACGCCAATAGGGTC
ACTTGGTTCGCTGTTATCCCACGTTGCGCCAGTTTGACAACCGTTGGGCGTAATAGATTC
TGAAATTTAGGTTTTAAATCATAAATACTCATGCGCACGCTCCTACTCAGAATGGGAACA
GTAAAGGAATTAAAAAGACACTTACGATCATTACTAATAAAGTGAAAGGTACACCAACTT
TAACAAAGTCCGCAAATTTATACCCACCGGGACCTAATACCATGGTATTCACAGGGGAGG
ACACTGGCGTCATAAATGCAGCGGAGGCTGCGACTGCAATAATCATCGCAAATGGCATCG
GTGATACTTGTAATTGATGGGCGATGGTAATCGCAATGGGAGCCATTAAAATGGCCGTTG
CGGTATTAGAAATGAATAGACTCACCGCTGCGCAGAGTAAAAATAAACTCATTAACACCG
CATGTAAACCTAATCCCCCCACTGCATCTAACATTAATTTCACCGCTAAATCTACACCAC
CGGTTTTTTGCAAAGCGATAGAAAAAGGCATCATGCCCACAATTAACACTAAACTTGACC
AATGGATCGATTCATACGCACTTTTCCCATCGACACAACGGAAATAACCGAGCATTAAGC
ACGCAATCAAGGCAGCAATCACATTCGGTACAACCCCACTCACCATTAATACCACCATGG
TTAAAATCGCAAATACCGCATGTGGTGCTTGTGTGGCGGCGGGGACAGCTCTTTCCATTT
CAAGTGGATAGTTTAAAACATAAAAATCTTTCGCATGATGCTGCATCTGTGCAATGGCTT
TCCAATCCCCGACGACGAGAATCAAATCCCCTAAAGCATAACTGACATCCGAAAAATTAC
CGACTAAGACTTCACCATCACGTTTCACTCCCACCACATTTAAACCAAATTGTGAACGAA
AACGCAACTCCGATGTGGTTTTTCCAATACAATCGGAATCTGGTACAAGTGTGATTTCTG
CCATGCCAATGGATTTCGCTTGTTGTGAGAAACTTTGGCTACGAATTTCCGCCATTTCTA
AATGATTTTCTTGGCAAAACTGCTCTAAATCGAATTCAGGATGACTGCTGTCCATCATTA
AAATATCTTTCTCACGAATCTCAGAGGTGCCTAGCGCGGCAATAAACATCGGTCTAAACC
GTTTCCAACGTTCAATAGCCAACACATTTAAGCCATAACTAGAACGCAGATGAAGTTCGT
CTAAATTTTTCCCAATGAATGGCGAGCCTTTTTTGACAACCAGTCGTTTGGTCCGCTCAC
GTAGCCCATACTCATCGATCAAATCATTCATTGAGCGTCGACTGGTATCTTTTTTGGTTT
GTTCTTCAGGATCAGTTAACCAACGGCGCGCCACTAACATATATAAAATCCCCATGGTCA
GTACGACTAGACCGATAGGGGTAAAATCAAAGAAGTGAAAACGAAAATCCGTATTACGAA
TCAATTCCGCATTGACGACTAAGTTAGGAGCGGTGGCAATCAAGGTCATCATGCCACTAA
TTAAACCAGCGACACTCAGTGGCATCATAAGCCGTTTCGGTGAGATATTCATTTGCTGAC
AAATGACTAACACCACTGGAATAAAAATCGCCACAATCCCTGTCGAACTCATAAACGAAC
CGAGTACTGCCACCGCGAGCATTAACAAAATTAGCACTTTGGTTTCATTATTTTTCGAGG
CTTTTAATAACCATTCACTCACTTGATAAGCAATCCCGGTACGTACAATTCCTTCTCCGA
CAATGAAAAGTAATGCAATCAAAAGGACATTAGGATCACTAAAGCCTGCTAAAACTTCAT
TTACACTTAAAATGCCACTTAACGCAAAGGCGACAATCACTAATAATGCCACCACATCCA
TGCGGATTTTATTACGTACAAATAAGACAATCGCGCCAAATAAGAGCAGTAAGACCCAAA
ATAACGAACTTGTCCAGAAAGGTGCTTGTAAGCTGAGCTCCACGTTAAACTCCTCACAAA
ATAAATAGATGAATTATAAAGTATTGAGTAATTTTCGCACAGGCGCAAAACTACGTCTAT
GCTGGGCTAAAGGTCCCAACTCGGCTAATTTGGCTAAATGCAACGCCGTTGGGTAACCTT
TATGTTGCGCAAAGGCATATTCCGGATAGCGTTTATCTAACTCAGCCATTTCTTGATCGC
GTGCGACTTTCGCCAAAATGGAAGCAGCGCTGATTTCTGCCACCAGTCCATCACCTTTCA
CAATCGCTTGTGCTGGGATCATGAGCTCTGGCACACGATTGCCATCCACTAACACAAAGT
GCGGTTGAATTTTCAAATTTTCGACCGCTCTTTTCATCGCTAACATGGTGGCATGCAAAA
TATTTAATTGGTCAATTTCCTCTGCTTCTGCGCGCCCCAAACTCCAAGCTAAGGCTTTTT
GCTTAATTTCTTCGGCTAACAAAAGGCGTTTTTTTTCAGACAGCTTTTTCGAGTCATTGA
GACCTAAAATAGGTTGATGAGGATCTAAAATCACCGCTGCCGTCACAACCGCGCCCACTA
AAGGTCCGCGCCCGACTTCATCCACACCTGCAATGAGTTCAACCCCTTTGGGATATTCAA
ATACCATGTTATTTATCCTCTTGTTCGAGTAATGCAATCACAGCTTGTGCCGCTTGTTTA
TCTGCATCACATTGGATCAACTTGTGTAAATCCGTAAAGCGTTGAATTAATGCATGACGT
TGTTGTAACGCGCTTTCTTCTTGGCTTAAATAAAGCGCCAGTTCTTCAGCAAGATTTTCT
GCTGTACATTGCTCTTGGATAAGCTCTGGTACCAACATTTCATTCGCCAATAAATTCGGT
AAGGAAACATATTCTGTTTTCACTAAGCGCTTTGCTAAGAAGTAAGTGGTTGCTTTCATA
CGATAACCCACCACCATCGGCGATTTACATAACATGGCTTCTAGCGCTGCCGTCCCTGAC
GCTAATAAGGTTGCTTCTGCGGCTATCATGGCTTGGCGAGCCTTTCCGTCTAACAAGATC
AGCTCTAATTCTGGCGCGACTTGCGCTTTAATTTGTTCAAATTGTTCACGACGCTTAGCA
TTAATCAGTGGAACCAAGAATTGAATATCGGGATATTGTTGTTTTAACAATTTAGCCGCT
TGCAAAAAAGGTTCCGCTAAAAAGGTAACTTCTGAACCACGACTTCCAACAAGTATCGCC
ACATAACGCTGGCTTGCATCAAGATTTAAATATTCACAAGCTTCCTGACGATTTGGTTTT
AATGCGATCGCATCTGCCATCGTATGACCGATAAAACGGCAAGGCACCTCAAAACGATCA
TAAAATGCTTTTTCAAAAGGTAAAAAAGCTAAAACGAGATGCGTCGCTTTGGCAATTTTA
TGAATACGATTCTGACGCCAAGCCCAAACGGAAGGGCTGACATAATGTATAGTTTTGATG
CCATTTTCTTTTAACTTCAATTCAACGTCGATATTAAAATCCGGCGCATCAATACCAATG
AAAATATCTGGCTTTTCTTGCAACATGGTGTGAATTAATTGACGACGGATTTTCAATAAA
CGGGGTAAGTGTTTCACCACTTCGGCTAATCCCATGACTGAAAGCTCTTCCATATCTACC
AAGGTTTCCGCACCTTCTGCCAACATTCGAGGTCCCGCGATCCCAATAAAGCGTGCATGA
GGATACTGAACTTTCAAACTGCGGATAAGCCCAGCACCCAAAATATCACCCGACACTTCG
CCGGCAACAATGGCAATCGTCGGCGGCTGTTTATGTATTTCTTTCATCTCTCAATCCTAG
ATAAAAAACAACCGCACTTCTCAGGAAAAAAGTGCGGTCGATTTGAGTCAAATTTCGCTT
AATTAACGAATAATTCCGCGTGTTGAACGCTTGAAAAACTCAACAAAGAAGCTAATCGCT
GATTCTTTTGCCGCCACTTGTTCAATTTCGGGCATCACTTCTTCTAACGTTTTGCCACTG
CGGTAAATCAGTTTATACACATTGCGAATCGCATGTAAGGTCGGTTTATCAAAACCACGA
CGTTTCAAGCCTTCAATATTCACACCAAACGGTTTTGCGTGATTGCCTTGCGCCATCACA
TAAGGTGGTACATCTTGGCTGACCATTGAACCACCACCTAGCATCACGTGTGCGCCGACA
ATGACAAATTGATGAATCGCAGACATCCCACCAACAATCACAAAATCATCGAGCTCAACA
TGCCCTGCTAATGTTGCATTATTGGCTAAAATACAACGATTCTTAATGCGACAATCATGT
GCCACATGCACATTCACCATCAACAAGTTATCATCACCAATAACCGTCACAGAACCGCCC
TGCGCTGTACCACGGTGAATCGTCACACTCTCACGAATGCGGTTACGATCACCGATGATC
GTTCTGGTTGGCTCACCTTGGTATTTTAAATCTTGGTTGGTGTCGCCAATACTGGCGAAT
TGAAAAATTTGGTTATCGCGCCCAATCTTAGTAATGCCTTTGACGACAACATGCGAATGT
AAGATCGTACCTGCACCAATTTCGACTTCTGCACCAACAAGACAAAAGGGACCGATAACA
ACATTCTCACCAATTTTTGCTCCAGCCTCCACAATTGAGGTAGGATGAATCTGTGCGGTT
GGGTGGATCATATTTTACTCCTTGCTTATTATGCGGGACGACGAGCACACATTAATTCTG
CTTCGCACACCACTTGACCATCTACGGTTGCCACACCAGTGAAACGCGTAATACCGCGAC
GCTCTTTCAAGAAGTGAACTTCTAACACCATTTGATCACCAGGCAACACAGGACGTTTAA
AGCGCGCATTATCAATTGCAGCAAAATAATAAATTTCATTTTCTAATTGACGGTAAGTTT
TACAGGCGAGCACCCCCGTCGCTTGTGCCATGGCTTCCAAAATCAACACACCCGGAAAAA
TCGGTTGTTCTGGGAAATGTCCCGTAAAGCAAGGCTCATTTACGCTAATATTTTTTACAG
CTTTAAGCCATTTACCTTCTTCATAATCCACCACACGATCCACTAATAAAAAAGGATAAC
GGTGAGGAAGCAATTTCATAATTTCATTTGCTTCAATGATTTTTGTTGTGGTAGTTTCAG
TTGTCACAATAGTACCTTCCAATAAAAATAAAACGATAAAACATTCAAAATTATACGGTA
TTTACGTGCTGAATACAAAACGCACCACAAAAAAGTGCGGTTCGTTTCACGCTTATTTCT
TCTCGAATTTCTTTTCTAAGGCTTTTAACCGTTTATTCATCGCATCAATGCCTAACGTCA
ATGCAGCGGTTTTACGCCATTCTTTATTCGTTTGTAATGGGATACCCGAAGAGTACACGC
CAGGTTCAGTAATTGGACGCATCACCATCCCCATGCCTGTAATCGTCACTTTATCGCAGA
TTTCCATGTGTCCATTGATCACACTGGCACCACCAATTAAGCAATAGCGTCCGACGGTCA
AGCTACCAGCCATAATCACCCCACCAGCAACTGCAGTCCCGGTCCCAATATGGACGTTAT
GCGCAATTTGGCAAAGATTATCAATAATCACATTATCTTCAATGACCGTTGGATCTAACG
CACCTCGATCAATACAAGTGCAAGCGCCAATTTCGACATGATTGCCAATAATGACTTGTC
CAACTTGTGGAATTTTAATCCAACGCCCACGATCATTGGCGTAACCAAAACCATCACTAC
CAATCACTGCACCAGATTGAATTAAACAATGTTGCCCTATTTCAACCTCATGATAAACAC
TGACATTTGCCCATAGCTGGGTATAAGCACCAATTTTGCTATTTTTTCCGACAAAGCAGT
TAGCACCAATGACTACATGATCACCAAGCGTTACCCCGTCTTCAATCACCGCATTGGCAC
CAATTGAGACATTTTTGCCTATCACAGCACTAGCCGATACCACCGCACTGGCGGCAATGC
CGCTCGCAGCTTTCGGCGTGCTATCCATATATTGTGCTAGAACGGCATAAGCCACGTACG
GATCTTTTACAATCAATAAATTACTTTGCTCTGCACAAAACGCCACATCCGCTTCTGACA
CCACCAAAATCCCGGCATGAGATTGTGCCAGTAAGGAACGGAACTTAGGATTAGAAATAA
AAGTAAGCTGTTTTTCTGTCGCCTTATCTAAAGGCGCAATACTTTCTACAACAACATCGG
CGTTACCACGAATGGTAGCGCCGATCTGTTGTGCTAATTCTTGGAGGGAATAAACTTGCA
TTATTTCGCCTGTGTCGCAGGAATGACTTTTAGAACATCTTCAGTAATATTTTTTGCATC
TGCAGCAAACACGACTGCACCTTCATTCAGTACTAATGTATAGTTTTTCTCTCTTGCAAC
CGTATTTACCGCGTTTTGAATGCTATCCACTAATTTTGCGGTTTCTTCACGTTCACGTTT
TGCATAATCGTCTTGATATTTACTGACTTCTTCATCATGTGCAGTAACGAGTTTATTGAT
CGCTTCTTGCTCGCTATTGCCGAGTTTATTGATTTCTTCTTCACGTTTTTTAATATCTGC
ACTGCGTAATTTCGGGGCATCTTTTTGTAATGCAGCAACTTTGGCTTCAACTTTCTTTTG
AGAAGCGGCAATTTTTTCATCAATGCTTTTTTTATTTGCAGTGAGTTTTTCTACTCTGGC
TTTAAACTCTGACTCTAATTTTTCTGCCACCATTTTACGATCTGGGTGATTTTGAAATAA
ATAATCCCCACTGATAAATGCAATATTTTCTGTGGCCATGGCTAAAGACGAAGTAAAGGC
TAATGCTAAAGAAAGTGCGGTAACTTTGACTGCTTTTTTCATTGGTTTCTTTTCCTATTT
CAATAAAGATATGAATAAATACTGTGCCGAACGCTGACGGCACAGATGGCTGTTTAGACT
ACAATTTTTTACATAAGTTCCAATCGCTTATTAGAACGTCCCACCAATGCTGAATTGGAA
CTGCTCAATTTCATCGCCTTGGTATTTCTTAAGAGGTTTCGCATAAGAGAACACCAACGG
TCCAATTGGCGATTGCCATTGAAGCGCCACCCCAGCTGAAGCACGAACGCGACTTGGGTC
ACTGTAATCTGGCACATTCAATTTTGCAAATTTTGCTTTATCCTCTGCTTTCCAACGCGT
ATTCCACACACTTGCGGCATCCACAAACAAAGAAGTTCTTACTGAGTTTTGATTTTTATC
TGCGACAAATGGTGTTGGGACAATGAGTTCGGTACTGGCGGTGACCATTGCATTCCCCCC
AATCACATCGCTACTGACTAAACAATAGCTGTCAGGACATTGACGTGTACGATAAATTGC
ATTTGGTCCAATCGCACCATAGGCAAAGCCACGTAAACTCCCGATACCGCCTGCGCTATA
ATATTGATAGAACGGCAAACGCTTACCACCAAATCCATCAGCAAAAGAGGCACTAATACG
GCTTGAAAGTACCCAACCATGTTCACGATCTAACGGATAGAACCCTTGTGCTTCTGCATT
GAGTTTATAATATTTATTGTCTGAGCCCGGAATGGTCACTCGTCCACCAATATTGGCACG
TACCCCTTTAGTTGGGAAATAGCCACGGTTAAGGCTGTTATAATTCCAACCAAAAGACAA
ATCAAAATCGTGCGATTTAAAGGTCCAAGAATCATTATATTTCATTGATTGGCGATATAA
ATCACGATTATATTCCGGCGCGATATTCTTCAATTTATTATACGTATAGCCCACACCAAG
ATAATATGAGTTATTCTCATTCACCGGAAAGCCTAGTGTCAAATTACCACCATAGCTAGT
CCGTCCATAGGCCGCAGAGGTATTACTTTTGGAACTATCATATTCTTCAAAGAAAACATT
GCCACCGAGGCTCACACCATCTTTGGTAAAGTACGGCTCATTATAACCAAGATTGATTGT
AGTACCGTAGTCATTACGCGTCCCACCTAAACTAATAGAAGATCCCATTCCTAAGAAGTT
ATCCTGTTTAATACTGGCTTGGTAGCTCAACCCACTTTCTGTACCATAACCAATACCAAA
GTTAATGCTACCCGTATTACGCTCTTTGACTTTATAAATCACATCGACTTGATCAGAACC
CGGGATAGCTTCTGTTTTGGTTTCTACACTCTCAAAGAACCCCGTACGATCTAAACGTAA
TTTACCTAACTCAACCAACTCCGAGGATAGCCAAGCGCCTTCTTGTTGACGCATTTCCTG
ACGTAAGGTGCTATCTGCACTACTTGTATTGCCTTCAAAACGAATTTGGCGAACCGTATA
ACTTTTGCCTGCTTCAACAATAAAATCTAACGAAATCGTTTTATCTTGTTCGTCAAATGT
CGGGTGAACATTGACTTGCGCAGTCGCATAACCTCTTTCACCTAACTTCGATTTAATGCG
TTGTTCAACTTCCAATACGTTTGCGCGACGGAAAAGACCATTTAGTTGAATCGTATCTAA
AATCGGAGCAAGTTCTGCTGACATGCCACCCACATCCCCCAGAATACGCGCGCATTTCAC
TGTATATAAGTCACCTTCTTTCACTTTAATAATGACACGCGCTTCTTTTTTATCATCACT
TAATTTGATATCAGTATCTAAAATTTGGAATTGCGCGTAACCACGATCTAAATAATAGCT
ACGTAAGGTCTCTAAATCTTTATTGAATTGGGTTTGATCAAATTTGTTACCAAACAATTT
CCACCATGCATCTGTTTGAAGCTCCATTTGATCTTCTAATTTACTGCTGCTAAATGCTTG
ATTACCTTCAAAAATAATTTCTTTAAATAGTGCAACATCATCTTCATTAATTTGAATTTT
AATTTCCGCGCTATTATTTGGTAGTGTATTCACGATAGCCTCTACCTTCGCATTATAGCG
ACCGACACTATTGTAGTGTTCGATAATCCCTTTCCGAAATTCTTCTAATTTAGCACGGTT
TAATACATCACCGACTTTAAAGCCATTCGCATCTAAGTTTTGTTTAATTGCTTCATCAGG
AATCGATTTATTACCGTCAATCACGACGTTTGAAATAACAGGTTTAGGCATGACTGTCAC
AACTAAAGTATTCCCTTCGCGACTTGCTTTCACATCATCATATTGCCCACTCAGGAATAA
TTTTCGTACCACATTAGCAATATCGTTATCTGTTGCTCGCTGCCCAACACGAACAGGAAG
TGTAGCTAATACACTTCCTTCTGTACCTGCTTGAACACCGTCAACACGAATGTCTTTCAC
TACAAACGGCGCAGCAAATGCAGTGGTTGAACCAAATAATAAGCTCGCAATTAAAAGTTT
TTTCATCGTGAATGTTATCCTGTGAGTAAAATTAATTATAAACGTAAGAAATCATTAAAG
AGTGCAAATCCCATTAAAGCCATTAATATCGCTGCACCAATTCGATAACTCAAATTTTGA
ATACGTTCTGAGAGTGGTTTACCTCGGACCGCCTCAGCCGCTAAAAAGACTAAATGACCA
CCATCAAGAACAGGTAATGGAAATAAGTTCATTATGCCTAAATTCACACTGATCAATGCC
ATAAAACCGAGGTAATAAATCAACCCAATTTCAGAAGAGATGCCCGCGCCTTTCGCAATA
GAAATCGGACCACCTAAATTCTTCAAAGCCAGATCACCGGTAAAGAGCTTGCCAATCACT
TTTATCGTTAACCATGAAAGCTGTATCGTCTTCTCAACCCCTTTCTGTAAGGCCTCAAGA
ATACCATATTTTAATTCGGTTCGATATACATCAGAGATCGGGGCAGCCGTCGGCGCAATC
CCCACATACCAGCGTCCTTTTTTGTTTAATTCTGGTGTCAGAACAACAAAGGAAAACTGA
CCATCACGTTCAACCTTAACATTAAACGGTTTTCCTTCTTGTACAAACTGTACAAATTGT
TGCCAACTAATTAACCGCTCTCCCGCGTAAATGCGATCACCGGCTTTTAAGCCTGCTTTA
TCGGCAGGTGAATTGACCTCGACCTTAGACAAAATCATGTCCACTTTAGTTCTCACGGGT
TGCAGACCAAGTGAGCTCATGGCACTTTCTTTTTCAGGATCAAAACGCCAGTCTTTCGTA
TTGAGTACTTTATGTTGCTCAATAGACGAGCCAAAAGGCGATAACGTTAGGTGAATTTCA
TCATTTCCCATCTTAGTTGCCAACAACATATTAATGGTTTCCCAATCGCTCACTTTTGTG
CCATCTACCGCCATAATTTGTGTATTCTGTTCAATCTGAGCTTGGGCAGCAATAGAATGT
GATGAAATGTCCGCAATGACAGGTTTTACTGTCGGGATACCCACAGTATAAATCGTAAAA
TATGCCAAAATCGCAAATAAGAAGTTCGCGATAGGACCAGCTGCAATCACGAAAGCGCGC
TGTAGTACACTTTTTTGATCAAATGCACGTGAGCTCAATTCAGGCGGAACCACTTCATTA
CGTCCATCTAGCATTTTGACATAACCACCGAGTGGAATCGCAGATATGACAAATTCGGTT
CCCTGTTTATCCGTGCGCGACCAAAGTACTTTACCAAAACCAATTGAAAAACGATGAACC
TGAATACCGCACTTTCTCGCAGCCCAAAAGTGCCCATACTCATGGACTGCAACAAGTACA
CCGATAACAATAATAAACGACGCAAATGACCATAAAAATGACATAAATCTGTTGTTCCTA
ATGCATCATGAAATCACGAAAAAGTAAAAATAAGCAAAGAACGGAACGGCCGCCGTTAAA
CTATCAATCCGATCTAAAATACCACCATGTCCCGGAATGAGCTGACTACTGTCTTTAATG
CCACTTTGACGTTTAAACATACTTTCGGTGAGATCACCTAATATTGATACAGCAACAGTG
GCAACAGAAAGGGCAATGAAAGCAGGTATTGAGATGCCAGAAAGCAAACTTTCTTGCGTG
AAGTGAATAAAAATACTGGCTAGAATTCCTGCTGTGACTAAGCCACCGATCACGCCTTCC
CAACTTTTACCGGGAGAAACTTTTGGTGCAAGTTTATTTTTGCCGAACTGGCGCCCAGCA
AAATATGCTCCCGAATCCGCGCTCCAAACAAGAATGAAAACATAGAGTAATAAAATTAAA
CCATGATAGGGATCTGTTACATAATGTGCTAAGCGTAAACGTAACACGCCAGCAAAGAAA
GGCACTAAGGTTAAAAAGGCAAAAACAAATTGCAATAATTTGTTTTTTCCCCAATAGGTC
GCCCCTTTGGGATAACTTATCACTAAGCCTAAGGCGACAAACCACCAAAGCACAGAAGAG
AATAAAAGAAGTGAGAGCGTATTTTCAAACACACGACCCGCATTTAAATAGTCACTTTCA
CCATAAATCCAAAGAAATAGAAAGGCTGCGGATAAACCCGTTAAACCTAAACGCCAGAAA
GACCATTTGAAATGCGCAAATTGCGTCCACTCCCAAACAGCGAGAATAACGACAACACCT
ACTGCAAGTGCAAAATAGAAGGGTGAAAAGAAAAACAATGCAATAAATACTATTGCAATT
AACATGATCGCTGACAAAACACGTTCTTTAAGCACAATCTAATCCTCTTTATTATTCTTC
TGCACCACCAAAGCGTCGGTGGCGTTGTTGATAAGCAATAATTGCTTCGTTAAATTCCTT
TTCATTAAAATCTGGCCAAAGTACATCAGAAAAATACAGCTCAGCATACGCGATTTGCCA
TAATAAAAAGTTACTAATTCGTTGTTCACCACTCGTTCTAATTAATAAATCGACTTGTGG
CTGCTCTTTGGTAACCAAAGCTTGCTGTAATACTTGCGCATTAATCTCATCAACGGCTAA
CTTGCCCTCTTTAACCTGTTGTGCGAGCGATTTTGTAGCTTGCACGATATCCCAGCAACC
GCCATAGTTCGCTGCAATATTTAAGGTTAAAGCTGTATTATTTTCAGTTAATTTCTCGGC
CTGATGAATTTTATTCTGCAAGCTGGCACTAAACCCCGTTACATCCCCTAGTATATTCAA
TTTAATATTATTTTTATGCAACTTTTTAACTTCAAGATCTAACGCTTGCATAAATAACGC
CATTAATGCATTCACTTCTTTTTTTGGGCGGTTCCAGTTTTCACTACTAAACGCATAGAG
TGTTAAAACTTTAATGCCCACTTTTCGGGCATAAGAAACCGCCTCTCGCACGGCTTTCAC
CCCATTTTTATGACCAAAAATGCGCATTTTGCCCTTTTGCTGTGCCCAACGCCCATTTCC
ATCCATAATAATCGCAACATGTTGTGGGATATTATTTGGATCAAGTTCTACCATATTCTC
TCAAATTTCTGACCGCACTTTTTTCGCCACTATACCACAAGGCTTACGGATGTGAAAAAC
TTAAAATGATTGACTGAGATAATTCCCTTGCCTTTTTATCTACCTCAAGTACATCTTCTA
TGCAATGAATTTTTTGTGGTTGCAATTTGCTCACGACTAACTGATTTAGTCGCGCAATAT
CTGTGAATTTAATCTTATTGTCTAAGAAAGACGCTACCGCGATTTCATTCGCTGCATTCA
TTGCTGTCGTGGCATATTGTCCGGCTGAAAATGCGTCAATAGCTAATTTTAAACAAGGAT
AACGTTGATAGTCTGGCTCAATAAAGGTTAATCCATTCAGTTGGTAAAAATCCAAGGGCT
CAACGCCAGCAACGGTCCGACTTGGATATGCCATGGTTTCCGCAATCGGTGTACGCATAT
CAGGATTCCCCATTTGTGCAATCACGGAACCATCGATGTAACGTACCATAGAATGAATAA
TGGATTGAGGATGAATAATAACTTCCATTTCCTCTGCCGAGGCATTAAATAACCAGCGTG
CTTCAATATATTCCAACCCTTTATTCATCATGGTAGCGGAATCGACAGAGATCTTTTTCC
CCATTGACCAATTAGGATGCGCAACTGCTTGTGCTGGGGTGATCTGTTCAAATTGCTCCA
GAGGGGTATAACGGAATGGACCGCCGGATCCCGTTAACACAATCTTACTGATCCCTAATT
CAGAAAGCGGGCAAAACCCAATTTGTCTTTGCGCTTCAGGCGGAAGGGATTGGAAAATCG
CATTATGTTCACTATCTACTGGTAACAATTGTGCTTGAGATTCACGCACTGCATCAATAA
ATAATTGCCCGCAAGTTACCAAGGCTTCTTTATTTGCTAATAGTACACGTTTTCCAGCTT
TCACTGCCGACAAAGTAGGCAATAATCCCGCCGCTCCCACAATCGCAGCCATTACCATAT
CTGCTTCAGGATGTGCCGCTAACTCACAAATGGTTTGCTGTCCTGCTAAGACTGTTGTTT
TGCTTTGGTGGGCTTTCAGTTTCTCCGCCAACATTTTGGCTGCGACATCGTCATCTAACG
CAGCAAACGACGGTTGGAATGTCAAACATTGTTGAAACATTAGCTCTACATTACGTCCAC
CAACTAACGCAAACACTTGGTACTTATCAGGATTATGTGTAATCACGGATAAAGTACTGG
TACCAATCGATCCAGTTGAACCTAAAATAACGATCTTTTTCATAAAATAACTAATACTCA
TTAATAAAAAACGATTTACTTCACACTTGAAATAAACCGTTTTATGTATTCAATAAAGCG
CCCTCTTAATATCTGAATGAATGTAATGATTAGATAGACCAATCAATACTATGCTTGACA
TATCCGTCCATAAAGAGAGGCTCATGAATTAGAAATCGAGCAATTCTTTCTCTTTATCTG
CCAATACTTCATCCACTTTTTTCACGAAAGTATCCGTGATTTTTTGGATTTCGTCTTGTG
CTTTACGCTCTTCGTCTTCACTGATTTCTTTGTCTTTCAGCAAAGCTTTAATTTGATCAT
TGGCATCACGACGCACATTACGTACTGCAATTTTCCCTTGCTCAGCTTCACCTTTCACAA
TTTTAATTAAATCACGACGGCGTTCTTCTGTTAATGGCGGTAACGGTACACGAATCGTTG
TTCCGGCAGAAGACGGGTTTAACCCTAAATCTGAGGTCAAAATCGCTTTTTCTACCGCAC
TAATTAAGCTACGATCAAACACAGTGACAGCAAGTGTACGCGCATCTTCTGCAACCACGT
TGGCTAACTGACGTAATGGGGTTGGTGAACCATAGTATTCCACTTGAATACCATCAAGTA
AACTTGGTTGAGCACGACCTGTACGCACTTTAGCAATGTGGTTTTTAAAGGTTTCTAAGC
TTTTTTCCATACGCAATTGCGTATCTTTTTTAATTTCATTAATCACAAGAAGTCCTTCTT
TATAGTCAATAAGTCTTAGTTAATCGGCTGCCTGTAAGTTTAATCTAATTCTGGTGAAAA
ATCACGACAACTTTTGGTCACAAATCAGTGTCCCTTCGACTTCACCCAAAATCACTCGAC
GTAATGCTCCCGGCTTACCCATATTAAAGACCCGAATTGGCATATGATGATCACGTGCTA
AGGTAAAGGCGGCTAAATCCATCACTTGCAATTCATGTTCAATAACATCAGCATAATTCA
GCTGATGATAAAGCACCGCATCTGCATTTTTTGCGGGATCGCAATTATACACACCATCGA
CTTTCGTCGCTTTTAACACCACATCCGCTTCAATTTCAATGCCACGTAAACAAGCCGCAG
AGTCCGTTGTAAAAAATGGGCTTCCTGTCCCCGCAGAGAAAATCACTACGCGTTTTTCAC
GCAACATTTTTATTGCTTCAGACCAGTTATAGGTATCACAAATACCATTTAATTGAAAGG
CTGACATCAGTTTGGCATTCACATCAGCACGATGTAGTGCATCGCGCATGGCAAGACCAT
TCATGACGGTTGCGAGCATCCCCATGTGATCACCAACTACACGGTTCATCCCTGCTTTTG
CTAATTTGGCACCACGGAACAAATTACCACCACCCAGTACAACACCAACTTCGACGCCCA
TTGCTACTAATTCTTTAATCTCGAGCGCCATTCTGTCTAAGATAGACGGGTCAATACCAA
ATCCCTCGTCACCTTGTAATGCTTCACCGCTTAGTTTTAATAAAATTCGTTTATAAATTG
GTTGGCTCATTTTTGTACCTCTTTTGATTCTGTAAGCAACAAATTATCTTTTATTCCGCT
GCACTCTGACATCTTATACACAAAGAGAGGCGAGTGCCGCTATCCATCTCTCTTATAAAG
AAAAGGCGAGTTACCTCGCCTATTTTTTTAGAAATTAGATTTTTTGCATCGCTGCAACTT
CTGCTGCAAAGTCAGATTCAACTTTTTCGATACCTTCACCCACTTCGAAACGAACGAAGT
TAGTCACATCAGCACCGCTTTCTTTTAAGAATTCGCCTACTGATTTAGCTGGATCCATTA
CGAATGGTTGACCTGTCAATGACACTTCACCAGTGAATTTCTTCATACGGCCTTCAACCA
TTTTTTCTGCGATTTCACGTGGTTTACCTGATTCCATCGCGATTGCCACTTGGATTTCAC
GCTCTTTTGCTACAACATCTGCTGACACATCTTCTGGTTTAACAAACTCAGGACGGCTTG
CTGCAACATGCATCGCGATTTTTTTCAATAAATCTTCGTCTGCATTTTTACCCGCAACTA
ATACACCAATTTTGGCGCCGTGTAAGTATGAGCCAACGACATCGCCATCTAAAAATTGTA
CGCGACGAATATTCATGTTTTCACCAATTTTCGCCACAAGTGTTGCACGTTTTTCTTCAA
ATTGTGCTTGAAGTGCTTCGATAGTCACGCCTTTGTTCGCTAATGCATAGTCTGCTACTT
CGTTCGCTAAACCTAAGAAGCCAGCATCTTTTGCCACGAAGTCAGTTTCACAGTTCATTT
CCACTAACACACCGAAACCAGCGCCAATACGAGCAAGGATAACCCCTTCTGCTGCCACAC
GACCTGCTTTCTTAGCCGCTTTTGCTTGACCTGATTTACGCATGTTATCGATCGCTAATT
CGATATCACCATTTGCTTCAACTAACGCTTTTTTACATTCCATCATACCTGCGCCAGTAC
GCTCACGAAGTTCTTTTACTAATGATGCTGTGATTTCAGCCATTTTTTAATCCTCTGTCC
GCTTGATTTTGTGCAATTTCTTAACCGCACTTTCACATAAAAAAGCAGGGAACTTAATTC
AGCCCCCTGCTAACCAATTAATCGTTGTGATTAATAATAAGGGCTTGCGCCTTATCTACC
TGAATTACTCAGCTTCTGCTACAAAGTTCTCTTCAGTGACAGCGTCTTGGTGACGACCTT
CTTTAACCGCCGCGGCTGCTGCTGAAAGATATAATTGGATTGCACGTGCTGCGTCATCGT
TACCTGGGATAACGAAATCAACACCATCTGGATCTGAGTTAGTATCAACGATAGCAAACA
CTGGAATACCAAGATTGTTTGCTTCTTTCACTGCGATGTGTTCATGGTCTGCACCGATAA
CGAATAACGCATCTGGTAAGCCACCCATCTCTTTGATACCACCAAGACTTAATTCAAGTT
TCTCCATCTCACGTGTACGCATTAACGCTTCTTTTTTCGTTAATTTATCGAACGTACCAT
CTTGAGATTGAGTTTCTAAATCTTTTAAACGTCTAATTGATTGACGAACTGTTTTCCAGT
TAGTCAACATACCACCTAACCAACGGTGATTGACATAATATTGTTGACAGTCTAATGCTG
CTGCTTTCACTGCTTCAGTAGCTGCACGTTTTGTCCCAACGAATAAAATTTTACCGTTGT
TACCCGCAATACGTGTTAATTCCACTAAGGCTTCATTGAACATAGGAACAGTTTTTTCTA
AGTTAATGATGTGAACACCGTTGCGTGGACCATAGATGAATGGTTTCATTTTTGGATTCC
AGTAACGAGTTTGGTGACCGAAGTGAACGCCAGCTTGTAGCATATCGCGCATTGAAACTT
GTGCCATAATAATATTTCCTTTTAATTGGGGTTTAGCCTCCACATACCAAGCAAATCGAC
CGTTTGGCACCCCGATTTACCCTCACGATATGTGTGTGATGTCTAAGTTAAAAATTAAAT
GTGAATGTTATTTTTCAAAAGTCAAAATAACGGGGTGCTTTATACCATAAAGAGCGGTCA
ATTTCTAGCAATTTTTTCACAACAGGTCCGATTTGTGCTACAATCTTGTTCACATTACAT
ATCTTTCATTTATAAGGAGATCGTAATGAAAAAATGGCTCTTTATGCTTCCACTCATTGT
CATTGGATGTGGCGTTTACTGGACACACTATCATCATGATAACCAACATACCGATATTGT
GTCTTCAAATGGGCGTTTGGAATTTTTACGATTAGATGTTGCCAGTTTGTATGCCGGACG
CGTCGAACAAGTCTTGGTCAAAGAAGGCGACTATGTCAACAAAGATACGCTTCTAGCAAC
CCTCTCTTCTGATACGGTTAAAACCCAAGTCGATACGGCCTTCGCGCGAAAACAACAAGC
CCAACAAGCAGTAAAACGCGTACAAGCACAACTCAGTGCACAACAGCAACAACTCAACAC
CGCCCAATTAGATGTCGATAATGCACATAAATTGCGCAAAAATCAGCTAATTTCCTCAAG
CGAATTTGAAAAACGTCTTGCTTTACGCGATGCTGCCCAAGCCAATTTACACGCATTAGA
CATCGCTGTACAAGAAGCACAAAGCAGCGTGGCGCAAGCGGATGCCCAATTACGGCAAGC
ACATGCTATTTTAGCAGATTTACAGATTAAAGCGCCTCAAGCAGGACGCGTTGTCTATAA
ATTAGTTGAAGTGGGCAATGTGATCGCGGCGGGACAAAAAGTCGTTAGCCTATTGGATCT
TAATGAAGCCAGTATGTACTTGTTTTTTCCAGCCCCTATCGTCAATCAAATTCCCTTACA
AAGTGAAGCACGTCTTGTATTTGACGGTCTCGAGGCTGTTTTCCCTGCCACCGTTAGCTA
TGTATCAAGTGATGCACAATTTACGCCTAAATTTGTTGAAACCACGACAGAACGGGAAAA
ATTGATGTTTAAAGTCAAATTGCAGATCCCCTCAGATATCGCACAAAAATATGCTGACTA
TCTGAAAGGCGGTATGACGGGAAATGGTTATATCCGGCTTTCCTCGTCCACTGAGTGGCC
AGCCGAGCTACAACTTCACTTACCAGACTAAGCGCAGGAGGGGGCATGAACACAATTCGT
GTCGTGAATGTGACCCATACTTACCAAAAAACGACCGCACTTGATCAAGTGTCACTCTCA
CTTCCTGCGGGCAGTACGGTTGGATTAATTGGACCTGACAGTGTGGGCAAATCCACTTTA
CTTTCCTTACTCGCAGGCGTGAAAATCCTACAACAAGGACAGATCACGGTCTTCGGTCTC
AGCCAAGCCGAGAAAGCAGAGCGTGAATGCTTACTCAAACGCATTGCTTTTATGCCACAA
GGGCTTGGTCGCAACCTTTACCCGACTCTCTCGGTGTATGAAAATATCGAATTTCATGCC
TGCTTATTTGGTCTCACGCAGACACAACGTCAACAGCGGATTCAACGTTTATTACTTGCC
ACAGGACTCGCCCCTTTTCAAAAACGGGCCGCGGGAAACCTTTCTGGTGGTATGAAACAG
AAACTGAGTTTATGTTGTGCCTTGGTGCATAATCCCGATTTATTAATCTTAGACGAACCG
ACAACCGGTGTAGATCCCCTTTCACGCCAGCAGTTCTGGACTTTAGTCAATGAACTCCGC
CACGAAAATCCCGCTATGACTGTTCTCGTAGCGACTGCATATATTGAAGAAGCCGCTCAA
TTTGAACATTTAATTGCGATGGATGACGGAAAAATTTTAATGAGTGCCCCGACACAACAG
GTATTAGAAGCCACCATGTCGGACAACCTCGAACAAGCTTACATTAAATTATTACCAGAA
ACCAAACAAACCCATTGGCATGCCGAGCAAATTCCACCGTTCTGCGCGGATCCGACGTTA
CCCTTTGCCATCGAAGCAGAAGGACTGACCAAAAAATTTGGCACCTTTACCGCTGTTGAC
CAAGTCAGCTTTAACATTCCACAAGGGGAAATTTTCGGTTTTTTAGGCTCGAATGGTTGT
GGCAAAAGTACCACCATGAAAATGCTAACCGGCTTACTTGATGCAACAGAAGGCACAGCA
ACTTTGTTGGGTGAACCCATTGATTCAGGGAAAATGGAGACACGCCAACAGGTAGGCTAT
ATGTCGCAGGCATTTTCTCTTTATGAAGAGCTGACCATTCGCCAAAATTTACTATTACAT
GCCAAACTCTATGATCTCACCGGTGAACGTGCAACTCAGGCCGTTTCGCAAGCGCTTGAT
CAATTTCAACTCATCGACGTCGCGGAGAAATTACCACGTGACTTATCCTTAGGCATACGT
CAACGCTTACAGCTTGCCGCTGCTTGCTTACATCACCCCAAAGTCTTAATTTTAGATGAG
CCGACTTCCGGAGTTGACCCTGCTGCACGGGATATGTTTTGGCAATACCTCATTCAACTT
TCAAGAGAAGAAAAAATCACGATTTTTGTTTCAACGCACTTTATGAATGAAGCACTACGT
TGTGACCGTATTTCATTAATGCATCGCGGTAAAGTACTCGCAGTCGGCACCCCCGAATCC
CTCTGTCAACAACGTCAAACCGATAATTTAGAAGAAGCATTCATTGCATTTCTTGCTGAC
TATCCCGAAACAGAAGTGCCCGCGACCGCTTCACAGGCACCTTCCAGCGTAGTAGCGCCA
TCCCATAATCAAGACATGACACACTCGAGCTCACTCTGGCTTTGGTTTAACTCGATTTGG
ACCTTTGCTCGACGTGAAAGCAAAGAAATTTTACGTGATCATATCCGCTTAATTTTCATC
ATTCTGGGACCGATTATTTTACTCTTTGCTGGCAGTTGGGGACTGTCCTTTGATACCAAC
AGCCAGAATTTTGCAGTTCTCGATCAAGATCAAAGTGCAGAGAGTCGCCAACTTATTGAA
GCATTCGAACAGTCTGCTTATTTTAACGCCATTGCGCCGTTAAACGTGCGGTCTGATTTA
GCTACACTTCTAAAAACAGGGCAAGCGCGACTATTAATTGAAATTCCACATCATTTTGGG
CGAGATTTATTACAACAACGTCAACCTGAAATTGCCTTTTATATTGACGGTTCAATGCCA
TTTACAGGGGAAAATATCGTTTCCTACATACAACAAATTTTACGCCAATACCAAACGCAA
CTGTATCAGCAACAAGGCATCGACTTACCACAACTTGCACAGTTAGAAGTGCGTTTTATG
TATAACCAAACGTTCCGCAGTGTGAATGCCATTTCGCCCGGTCTGATTATGGTCACATTG
ATGTTGATTCCTTCCATGATGACCGCACTTGCCGTGGTGCGTGAAAAAGAAATTGGTTCT
ATCACCAACCTCTATGGATCACCCGCAAGCGTTTTGCAGTATGTGCTTGGTAAACAACTC
CCTTATGTGTTTTTAGCTTTGACCAGTTATTTTTTGCTAGTTGCTATGACCGTTTGGATT
ATTGGAGTGGACATCACTGGCTCTTTTTGGGCAATGACATTAGGCGCCTTGTGCTTAATC
TTATCCGCCACTGCCTTTGGCTTATTAGTCTCTGCCTTTGTGAAATCACAGGTCGCTGCT
ATTTTTGCTACCGCGATTATCAGTATCGTTCCAACGATCAATTTTTCTGGTTTGCTCTAC
CCACACTCAACCATTACAGGTTTAGGTTATTGGATGGGTGTAAGTTTTCCAACCAGTTGG
TATCACTTGATCAGTTTAGGCGCCTTTACTAAAGGCTTAGGCATAAAGAGTTTTCTGCAT
TTATATCTGATTTTACTGCTCTTTTTTGCTGTTTATTTAGGGCTGACATGCTTCCTTTTG
AAAAAACAGGAGAAATAACATGAAACGTTGGATAAAAAATGTTTATTTCTTATCTGGTAA
AGAAATACGTAGTTTCTTTAGCGATTACACTTTATTGGTGTTAGTGATTATTATGTTTAC
GGTGATGATCTATTCCATCGCCAAAGGCATCACGACCGAAGTCAAAAATGCCACGGTAGC
AATCTTAAATGAAGATCGCAGTCCCCTTTCTTACCGTATTCAAGATGCGATGCTCCCTCC
ACAATTCAAGTCAGTGGTTGAAATCCAACGTGCAGACATTGATGCGGCTATGGACAGTGG
TGAGTTTATCTTCGTACTCACTATCCCTCCTCATTTCAGTGCTGATGTGTTAGCGCATAA
ACAACCTGAACTACAATTATTAGTAGATGCCACCGCTATGTCACAAGCTGCGGTAGGTGC
AGGCTATTTGAGCCACATCATTCAGCAACAACTGTCGGAATACTTAAGTCATATCCCCTT
GGATAGAACACTGCTCGAACCTAAACTGAATGTTTTATTTAATCCCAATTTAAAAACCGA
GTGGTATATGCCAATTACACAAATTACTGGTAACTCGACCTTACTCACCCTAATTTTAGT
AGGCGCCGCGGTGATTCGAGAACGAGAGCATGGCACCATTGAACACTTACTGGTGATGCC
TGTTAGCGCGAGTGAAATTGTTATCTCAAAAATTTTAGCTAATGGCTTCATTATCCTCAT
CGCCGCCTTCTTATCTTTATATTTTGTAGTGCATCAATTCATTGGGGTACCAATCAATGG
CTCAATGACGTTATTCATCGTCACAGAAGCCATTTTCCTATCTTCTATGGCAGGGCTTGG
CATTTATTTAGCGACCCATGCCCCTACGATGCCGCAGTTCAGCTTATTGTGTTTACCTGT
CTATGTGGTGTTATATCTTCTGTCTGGCAGTTTATCCCCATTAGAAAATATGCCTGTGGC
AGTTCAGTATCTCATGCAACTGTCCCCCTTAACCCAATTCATTTCAATTGGTCAAGATGT
GCTCTTTCGTGGGGCCGGATTTACTGTGATTTGGCCGAAAGTATTGATGATAAGCCTAAT
GGGCGCATTTTTTATTGTAGTGGCGATTTTCCGTTTTAGACACATGCTCGCGCGTCAAAG
CTAAGGAGCGATTATGCAAAAAACAATGATGACTTTTCTGCTCAGCAGCATGCTACTGGC
CTGTCAGCAGACCGAAGTGGATTTACAGTCTAATATCCAATTACCTGATGTTTATCAATA
TGCACGCCTAGAAAAGGGGGCGCCAATCGTCCAAAATTGGTGGGAAAGCTGGCAAGATCC
ACAACTTAGCCGTTTAATCCAGCAAGGTTTAGCACAAAACCACCAACTTGCGATCGCTAA
AAGTAAAATACAAGAAGCACAAGCAATCGTGAAAATCGCACAATCCACGCGTTTCCCTAC
CATTGCTGCCCTTGCCAATAGCGGTAAATCTCACCTTGATATTGAACAAATTGATATCAC
GCCAAGCGGTGTATTAGGTGGTATACGTGTTGCTTGGGAGCCTGATATTTTTGGACAAAA
ACGCAGTGATACTGATGCTGCACAGGCCACCGTATTGGGCGCTCAACAACAGTTTTATGC
TGCGCAAATCCTTGTGGCAAGTGAAATTGCCCATTATTACTTGCAAGCGCTCCACAACAA
AAAACAACAAGCGTTATTACAACGTACTCAAATGGCGCTAAAAGCCTTACAAAACTATAT
TGAGGGACGCTTTAATGCGGGGCAAGCTAGTGCTTATGAGCGCAATGAAATCAAAATAAA
ACGCCACTCTCTTGCAGCCAAACAAGCGATACTCGATGCCCAATTTATTGCCGCCCAAAA
TGCGATTGCCGTGCTGATTGGAGAAACGCCACAACACTTTAAATTGGATATTGGGCAAAT
GCAAAACGTGGATATCCTCTCTCACTTACCGCGACCACCAAAAGGAATACAACCTGCTGA
TTTACTTCATCAGCGTCCTGATATTCAAGCCCAAACTGCCAATGTGAAAGCCTACGCAGC
TAAATTAGCCAGTGCTAAAGCAGATTTATTTCCCCGCTTCACACTCGATTTCCTCTGGCA
AACCGGACGTATTAAATTAGACGCGGACTTACCAACATTACAAGCTTGGCAAAACGTTGT
CAGCGCAGGAATCCAGTTACCGATTTTCACTGCAGGACGTATCCAAGCGAACATTCAGGC
AAGCGATGAACGCTTACAACAAGCCTTACTTCAATATGATCGCACTTTATTACAAGCTCT
AGCAGAAGTCGAAAATCACTATCAACAACAATTTTCACTCACTCAGCAAGCACGTTTATT
AACACAGGCAAGTCACACTCAGCAACAGCAAGTTCGTGATACACAGAAATTGTTTCAATA
TGGCGACTATACCTTTGATCGTGTATTGCAAGCGCGCCTCGATGCCTTGACCTTAGAAGA
AAAACAGCTCGAAAATCAACTGGCTTGTGCCACGAATTTAGTCTTGTTATACAAAGCCAT
CGGCGTTGGTTGGCAATCGCAATAATGCCTTCTATTTTCCTGATACGAAAAAAAGCCTAG
CAAATTCGCTAGGCTCTCATGTCACAAGTTTTACGTCTTATTGCTCTTCATTTTGCTGGA
AGAACTTTTCATTCACTTCAATTTTCGCTTTCGCTCGTAAAGCTTGTAATAAAGTATTTT
GCAACGCAACTTGACGGGCTTGTGCAAGCTGTTTTGTGAATAATTCACTTTCTGCTGCAC
TTAATGCACCTTGCTCAATATGACTTAATTCCACTAAAACCACCTCGCCATTGCTTGCTT
TCGATGCGATATAGCTCGGTTTATTATCCGTTAATGACATGGCAAAAATCACATTATTTA
ATGCCGCATCGCGATTTTCAGCAAAAACCCATTTCTCCGCTGAGCCAAACTGAACGCCTT
CTGGTAACGTTGAGCTTGCATTGTCATTTAAACGTTGTGCCGCTTGGTTTGCTTCTGCCA
ATACAATTTCTTCTGCTTTTTGGCGCTTCAAGTAGCTGATAATATCGGCTTTTGCTTCCT
CTAAGCTTCTTGTACCTTCAGGTTTGTTTGCAATAACACGCACGAGCACAGCATGTTGTT
CGCCCACATTCATCGGCTCAGAGTTCACGCCCCCTTGTGAAATATCAGAATGGAAGATCG
CCGAAATCACATTCGGATAATTTAACGCCGCAGGCACATCATTTGCTGAGAAAAAGTCTG
TCTCTTGAATGGTTAATCCCGCCACTTCAGCAGCTTTTTCTAATCCTTCTGGGTGTTCAA
ACGCTTTTTCTGCCAGTTGTTTTTCAATCGAGAAATACTGATTATTGACTAAATTCTGAC
GAATTTGATCTGCAATCTGGGTTTTCACAACCTCTAATGGTAAAGTTGATGGTTCTTTAC
GCTCTGTGACCAAAATAATATGGAACTGATCATCTACTTTCACCGGTTGACTGAATTGCC
CCACTTGAAGCGCATTAGCTGCCTCTTCAAAAGCTTTTGGGAACGTCCCCGCACTGGCCC
AACTCAAATCACCACCATTTTCAGCAGAAATTTTATCGAGTGAACGCGCGCTCGCTAAAC
CAGCAAAATTAGCGCCATCTTGCAATGCTTGATAAATCTCTTTGGCTTCCGCTTCCGTTG
CCACTTGAATATGCGATAAGCGTTGCTGACCTTGGGACACATAAAGGGCTTTATTATCTT
GATAATATTGTGCAATTTCTACATCTGACACTTGAATATGTTTTTCGACATCAGCACGTG
TTAATGTCATATATTGCACTTTAGCCAATTCTGGTACTAAAAACGCCCCTTTATTTGCTT
CATAATACGCACTAACCTCTTCATCGGAAATGGTTTGCTTTTCTAACACTTGATCGAGCG
AAAATGGTGCTAAACGTACTGTTCTTGCTTGAAAGAACAATTCTGTTAATTGCGCTTGTT
GTGCAGGAACAATAAATTCACTTTCCGCTAATCCCGTTTGCAACTGCTCTAAACGTAACC
CCTCACGCACAATATTGGCGTAGGCATCTGGCGTTAAGCCATTTAATTGCAACATGCGCT
GATACAGGGCATTATCAAATTTTCCTTCTTGTTGGAAAAATTGACTTGTCACAATTTCTT
GTTTAACACGCTCATCACTAATACCTATTTTCAACTCATCAGCATACTGGCGTAATAATT
CTTGGTTAATTAAATTATTTAGCACACTTTGTCTTAAACCGGCCACAAACTCAGGCGAGC
CCGATAACGTGGCAAATTGTGCACCGAGTTGCTGTCTTAAACGCTCTGACTCTGATTCAT
AACGTTGATAAAAGGTTTGTTGTGAAATTTCTTCACCATTGATTTTTACCGCTGAAGTAT
CTACGCGCGTAAAAACGTAACCTGTAATCCCGCTTAACACAAAAGCCACAGCAATCAGAC
CTAACAAAAATTTGGATACCCAACTGTTTGTCATGCCGTGAAGTTTTTCAATTAACATTG
TTATTATCCTATACGTATTTAAATCAACCGAAAATGTGTACGATTATAATCAAAAGTACT
GATTTTCGCACTGGCAAAATAAAATAAGCCAAATCATAACAATTTGGCTTTATTTATAAA
AGTATTAATTAATTGACCGCACTTTTACGTGAAGTAGATCGCCCTTTGCGGACCGTTTTC
GCCGCACTAACCGGTGTCAATTTCATGAATTCAACCCCCGTTGGTGCATTTTCTAACGCA
ATCGTTAAGACTTCATCAATCGTTTCAACAGCATGAATCGTCAAATTACTTTTCGCGTTA
TCTGGAATCTCTTCCAAATCTTTCATGTTTTCTTTCGGAATAATCACCGTTTTAATACCA
CCACGGTGTGCTGCCAATAATTTCTCTTTCAAGCCACCAATTGGCAACACTTTACCACGC
AAGGTGATCTCACCAGTCATTGCCACATCCGCTTTAACAGGGTTCCCCGTCAAGCAAGAA
ACTAATGCTGTACACATCGCAATCCCCGCACTTGGTCCATCTTTTGGCGTTGCTCCCTCT
GGCACGTGAATATGAATATCGCGTTTTTCATGGAAGTCAGACGCAATCCCCAATTTCTCT
GCTCGCGAACGCACTACAGTCATCGCTGCTTGAATCGATTCTTTCATCACATCGCCTAGA
GATCCTGTATAAGTTAATTTGCCCTTACCCAAGACTGACGCGGTTTCAATGGTTAGTAAA
TCACCACCCACTTCGGTCCAGGCTAAGCCTGTGACTTCACCAACACGGTTTTGCGTATCC
GCACGCCCAAATTCAAAGCGTTTCACGCCTAAGTAATCGTGTAAATTTGCCGAATTCACT
TTCAACGATTTCACTTTTTTATCGAGTAATAAGTTTTTCACCGCTTTACGACAGAGTTTC
GAAATTTCACGTTCAAGGCTACGCACGCCGGCTTCACGGGTGTAGTAACGGATAATATCT
AAAATCGCACTGTCTTCAATGGTCAACTCACCCACTTTTAAGCCATTACGCTCCATTTGT
TTTGCAATCAAATGACGTGTAGCAATATTGAGCTTTTCATCTTCGGTATAACCTGACAGA
CGAATCACTTCCATACGGTCCAATAATGGCGCAGGAATGCGCATTGAGTTTGAGGTGGCC
ACAAACATCACGTCAGACAGATCGTAGTCGACTTCTAAATAATGATCGTTAAATGAGGTA
TTTTGCTCAGGATCCAGCACTTCTAATAACGCTGATGCCGGATCTCCACGCATATCTGAA
CTCATTTTGTCGATTTCATCAAGCAAGAATAACGGGTTTTTTACCCCTACTTTTGCCATT
TTCTGAATCAATTTACCCGGCAATGCCCCAATATAGGTTTTACGGTGACCACGAATTTCC
GCTTCATCACGCACGCCACCTAATGCCATCCGCACATATTTACGTCCCGTTGCTTGGGCA
ATCGACTGACCTAACGAGGTTTTTCCCACTCCCGGTGGACCAACTAGACACAGGATAGGT
CCTTTGATTTGATTCAAACGGGTTTGTACCGCTAAATACTCTAAAATACGCTCTTTTACG
CGCTCAAGTCCGTAATGATCTGCATCCAACACTTGTTGTGCTTTGGTCAGATCTTTCTTC
ACTTTGGTGCGTTTATGCCAAGGCACTTGAATCATCCAATCAATGTAACTACGTACGACT
GTGGCTTCCGCCGACATCGGCGACATCATTTTTAATTTTTGTAATTCTGCTTCGGCTTTA
CTTTTCGCCTCTGCAGGCATTTTCGCCTCTTCAATTTTTTGGCGGAGTTGCTCAATTTCA
TCCGCACTATCCCCTTCGCCTAACTCTTTTTGAATGGCTTTGATTTGCTCATTTAAATAA
TAATCGCGCTGTGTTTTTTCCATTTGCTCTTTGACACGTCCACGAATGCGTTTTTCAATT
TGCAATAAATCCGTTTCTGATTCCATTAAACCGAGCAAATATTCAAAACGGGCGACCACT
TTGGCAATTTCAAGGACTTTTTGTTTGTGTTTGACTGCCACAGGCATATGCGCAGCTAAG
GTATCACTTAAACGATCAAATTCTTCAATACGTTCAAGAGCTGCATGCACATCTGGTTGC
ACTTTCTTATTTAATTTTGCGTATTTTTCAAATTCTGCAAGGGTCGCTTTTTTGACGACT
TCAAGTTCTTTATCATCACCAAATTCTGTTTCAATTAAGCGAATTTGGGCAGAAAAATAC
TCACCATTATCGTCTAACTGCTCAATAGTGGCACGTTGTTGCCCTTCGACGAGGACTTTT
ACTGTCCCATCGGGCAATTTTAATAATTGAATAATATTAGCGACCGTACCAACGCGATAC
ACATCATCCACCGTTGGTTCTTCTAAATCAGCTTGTTTTTGAGACACTAATAATAGCTGT
TTACCAGTTTCCATTGCTTCATCGAGACTACGAATTGACTTCGGTCTCCCTACAAATAAT
GGCATCACCATATAAGGAAATACGACGACATCACGCAATGGTAATACTGGAATGCTCTGT
TGCTGTGTTTTTTTTGCGCTCATTCCGTTCTCTCTTAGTTAAAAATTAGGCTACTTCGCT
CAAATATGAGGGTAAATAATCATAAATCAAGCTTGAGGGCAAAAAAGTGCGGTAAAAAAT
ACCGCACTTTTAGATGACATGCAGAAATTATGCTTTATACACGAGTGTTGGCGGTTGATT
GTCTGTAATGGTGCTGGCTTCTACAATCACTTTTTCAAGATGCTGTAATGAAGGCAAGTC
ATACATAGTATCCAATAAAATGGCTTCCACAATCGAACGTAAACCACGCGCACCGGTTTT
ACGCGCTAAGGCTTTCTTCGCCATCGCAGTAAGCGCCTCTGGGCTAAATTCCAAGGCAAC
ATCTTCTAAGCTAAATAACGCTTGATATTGTTTAATCAGCGCATTTTTTGGTTCAGTTAA
AATTTTAACTAACGCTTCTTCATCAAGTTCAGCCAGTGGTGCTACCACAGGTAAACGACC
AATAAATTCTGGAATTAAACCAAATTTCATTAAATCATCTGGTTCGACTTGTTCAAATAA
TTGGCTCAGAGTGGCTTTATCTTGCTTACTCTTCACTTCCGCACTAAAACCAATACCTGA
TCCCACATGCACACGTTTTTCGATCACTTTATCTAAGCCGGCAAATGCACCACCACAAAT
AAACAGAATTTTCGAGGTATCAACACGTAACATTTCTTGTTGTGGATGTTTGCGTCCACC
TTGTGGTGGAATTGAGGCAACCGTCCCTTCAATTAATTTAAGTAACGCTTGTTGTACCCC
TTCGCCAGAAACATCGCGAGTAATCGACGGATTTTCAGACTTACGGGTAATTTTATCGAT
CTCATCAATATAAATAATCCCTTGCTCTGCACGTTCTACATCATAGTCGCAACTTTGCAC
TAATTTTTGTAGTACATTCTCCACGTCTTCCCCCACGTAACCGGCTTCAGTCAACGTAGT
GGCATCAGCCATAGCAAAGGGCACATTCAACATACGTGCCATGGTTTCCGCTAATAACGT
TTTCCCGCTTCCTGTTGGACCAATAAGCAAAATATTACTTTTACCTAATTCCACATCGGT
AATCTGTTTATCAGAACGTAAACGTTTATAATGATTATAAACGGCGACAGACAACACTTT
CTTCGCATAATCTTGCCCGATAACATAATCATCTAAATGTGCACGAATTTCATGTGGTGT
GGGTAATTTTTGTTGTTCTGTACTTTCGACTTCTGGCGTTTCTACGGCATCCGATAACAA
CATATCATGACATAATTCGATACATTCATTACAAATATAACCTGATGTGCCCGCAATTAA
CTTGCTGAGGTGTTTCTGTTCTTTACCACAAAAAGAACAATGTAATTCAGTGTCTTTTTC
CATTTCTTATCCTAATACTTATCGACTTGCTAACACTTCATCGACCAAGCCATAAGCTTT
TGCCTCTTCTGCAGACATAAAATTATCCCGATCCGTGTCACGCTCAATGCGTTCGATAGT
TTGACCGGTATGGAACGCTAAACGTTCATTTAGAGTTTGCTTAATTTTTAAGATTTCCTG
AGCGTGAATTTGAATATCAGAGGCTTGACCACGGAAGCCACCCAAGGGTTGGTGAATCAT
CACACGTGCACTCGGTAACGCAATGCGTTTACCCGCGGTTCCTCCCGCTAATAAAAATGC
CCCCATTGAACAAGCTTGTCCTACGCAAAGGGTGCGAATATCCGGTTTCACAAATTGCAT
CGTATCGTAAATCGCCATTCCCGCCGTTACTGAACCGCCCGGTGAATTAATGTAAATGTT
AATGTCTTTTTCAGGATCTTCAGATTCTAAAAATAATAATTGCGCAACGATCAAATTTGC
CATACGGTCTTCCACTTCACCGCCTAAGAAGATCACGCGCTCTTTTAATAAACGTGAATA
AATATCATAAGAACGTTCCCCTCTTGCGGTTTGCTCAACAACCATAGGAATTACACTCAT
CTCTACCTCTCTCAATCCATTAATCATCCGTTTTTAAATCGTTTTGTTATTCTACCTGAA
AATTCCGATTTCACTAAATTGAATATTTACACAAGATAAAAAAGTGCGGTCAAAATATTC
AACATTTTGACCGCACTTAAAAGGGATATGACGCTTAAAGCAAATTACGCTTGTGGATTC
ATCACATCATCAAAAGAGGCTGCTTTTTCCGTCACTTGTGCTTTTGCAAGAACCGCATCA
ACAGCTTGTTCTTCCAACACAACATTGCGAATATTATTCATTAACTCTTTGTTCTTGCTG
TAATATTCAACCACTTCAGCCGGTTGCTCATACGCAGAGGCAATCTCTTCGATCATGGTT
TTTGCACGTGCTTCATCGACTTTTAACTCATGAGATGCAATCACTTCCGCTAATAATAAG
CCTACTTGAACACGGCGTTTTGCTTGTTCTTCAAACAATTCACGTGGTAATTGTGCAGCT
TGCTCTTTGTTGCCGCCGAAACGTTGTGCAGCTTGACCACGCAATACTTCGATTTCTTGT
TCTACTGCGGAAGCAGGTACATCAATCGCATTTTGTGCAAGTAAACCATCAATCACTTGA
CCTTTTACTTTTGCGGTCAACGCATTTTTCAATTCACGTTGCATGTTTTTACGAATTTCG
TTACGTAAATCATCTACTGTTTTGGTGTTTGGACCGAATTTCGCCACAAACTCATCGGTT
AATTCTGGTAATACCATCACTTCGACTTTTTTCAAGGTAATCGCAAATTTTGCCGCTTTG
CCTTTTAAGTTTTCTGCGTGATATTCTTCAGGGAAAGTCACGTCAATATCAAATTGTTCA
CCGGCTTTATGCCCCACAATCCCCTCTTCAAAGCCTGGGATCATTCGACCTTGCCCCATG
AATAACGTGAAGTCTTCAGCTTTACCACCTTCAAATACTTCGCCATCTACAGAACCCACA
AAATCAATCACAACACGGTCTTCTGCGCTTGCGGCTTCTTCTGTTTCCGCCCAAGTTGCT
TGCTGTTTACGTAATACATCGATCATTTTATCAATGTCAGCTTCGCTAATTTCAACAACT
GGCTTTTCCACTTTAATTTGGTCTAAACCTTGTAAAGCTACTTCTGGATAAACTTCAAAA
GTTGCAGTAAATACTAAATCTTTACCTGCTTCAAATTGTTCTACAGCAAAAGCTGGACGA
CCCGCTAAATTGACTTTTTGCTCCATCACAACGTTAAAGAAGTGGCTTTGTAATACATCA
CCTAGCACATCGTGACGCACAGAGGCACCAAAACGTTTTTCAATGATATGCGGTGGAACT
TTACCTTTACGGAAACCGTCAACACGTGCGGTTTTTGCAACACGTTTTAATTCTTCACGT
ACGGCACCTTCAACAGTATCAGCTGGAACGGTGATTTGAACACGACGCTCAAGACCTTGA
GTTGTTTCAATAGTAAATGACATTATGTTACCTCAAAATGAATTTGCACTCGGCGAATGC
ACGCACCGAACACGTTAGTAAAAATTAAAGTTAAAAATAACCGACGAATTATAGCGGTTT
AAAACACAGCCGTCGAGAAAATGCCACCTAAAAACGCATATTTGTTTATTTTTTAACCCA
AACAAAAAAGGAAGCTAGCTTTGCTTCCTTTTTGTAAAAATAAAATCAATGCCTCTTAAA
GCACTTTCGGCAAACGAATTTTCTGACCTGGGAAAATTTTATCCGCGTCTTTAATCACTT
CTTTATTTGCTTCAACGATCGCCGTATATTTACTGCCGTTGCCATAAGTTTTCTCAGCAA
TTTTCCACAAAGTATCGCCTTTTTGGATCACATAGAACTCATCTTCACCACTTAAGCTTT
CGCCACTGACGATCACCACTTTATCCACTTTTACTTTAGTAATCCCTGCGACATTTCCCG
CCATTAAGACTGCCTTCTCGAGTGCACTTGCTGATTTTGCCGTCCCTTCAATGCTGGCAA
CGCCATCCTCTACTTTCACATTGAGGTCTTCAATTCCTGGATTATCCTCTTTAATATGCT
TAGCGAGTGCCTCTGCGGCGTCTTCTTGTTTAGAAAAAAGCTTACGCCCAATATCACTGA
CAAAATCAAATAAGCCCATAATACATTCCTCTTTTGTTAAAAAATCAACTAGACCATAAC
GGAATCATGCGATGAAGTCCACGACTAAGGCAAATCTTTACATAACTTGAAAATTTTTGC
ATAAATTTGACCGCACTTTGAACAATCTAGGCTAAAATACGCTTTTGATGACAACAAGTG
AGAACATATTATGCGTTGGCGTGGTCGTAGAGAAAGCACAAATGTAGAAGATCGTCGTGC
CTCAAGCGGTGGTTTAGGTGGCGGTAAGAAAACAGGCATCTTAGGCATCATTATTTTACT
CATTGGTGCCTATTACGGTGTGGACTTATCCAGTTTAGTCGGCACTCCCGATTTTGGCAT
GCAGCAATCCAGTCCATTGGCGAGTGAAGAAGAACAAGAGCTCAACAGTTTATCTAGAGT
GGTGCTTGCGGATACAGAAACTGTATGGGGCAATTATTTTGCTAGACAGCAGCAACGCTA
TCAAGCTCCCGTGATGGTGCTCTATAACCGTGTGACTCACACCGCTTGTGGTACAGGGCA
ATCGGCTATGGGACCGTTTTATTGCCCAAATGATCGCAAAGTGTATCTAGATTTATCCTT
TTATCAGGACATGAAAACGAAACTTGGTGCTGACGGCGAAGCAGCATTTGCTTATGTAAT
TGCACATGAAGTGGGGCATCATATCCAAAACCTTCTTGGTATCTTACCGAAAGTACATCA
ACTGCAAGGACAAACAAGCCGAACCCAAGCCAATCAACTTTCCGTTAAAGTAGAACTCCA
AGCAGATTGTTTTGCCGGTGTTTGGGCATATCAAGCGTCAAAAACGGGCTTATTTGAAAC
TGGTGATATTGAAAAAGCTTTCAATGCCGCTGAGGCGGTAGGAGATGATCGCCTACAAAA
ACGCAGTCAAGGCTATGTCGTTCCCGATAGCTTTACCCATGGCACCTCAGCACAACGCTT
ACATTGGTTCAAACGTGGCTTAAACAGCGGCGACCCTAATCAATGTAATACATTCTGATC
TTTTTTAGCAAAGTGCGCTATTCATTGAAAACATGTTTATCGCAATTTTTTGTTCTTATT
CCCTTCCTTACTATCTTCTTTCTGCATTACCTTGCGTTCCATATCCTGTGGCCTTTTTAT
ATTTCAAATTGAATATCCATTTCTCTTACCAAGAAATAAAATGAAAAATAAAAAACTTAA
AATGAAATATTTTTATTTCATTTTGATAAATTTATTTTCAAATTGTGATCTAACTCACTT
TTTTCAAAACAGAAATGATCTATGATCAAACACGTTGTCGTTCTACAGCAACACAATATC
AACTCTTCATATAGGAGGTCGTATGATCGAATACATTACACATGGTGCCGAGTGGTTTAT
TGGGTTATTTCAAAAAGGAGGGGAAGTTTTAGTGAGTATGATGACAGGCATCCTACCTTT
ATTAATTTCTCTCTTAGTTGTCATGAACGCTTTAATTAATTTTATTGGACAAGAACGTAT
TGAACGTCTTGCCCAACGTAGTGCCGGCAATCCAATCTCTCGCTATTTCATTCTACCTGT
CATTGGTACGTTTATTTTTTGTAATCCCATGACATTAAGTTTAGGTCGCTTTTTACCTGA
GCGTTACAAACCGAGCTATTATGCCGCGGCTTCGTATAGTTGCCATTCAATGAATGGACT
ATTCCCACACATTAATCCAGGTGAACTCTTTGTTTACTTAGGCATCGCAAGTGGCTTAAC
CACTTTAGGTTTACCACTCGGTCCATTAGCAATCAGTTACTTGTTAGTCGGTATGGTAAC
TAACTTTTTCCGTGGTTGGATTACTGACTTTACGACTGCGCTTTTCGAAAAAAGAATGGG
CATCAAACTAGATAGAGAAGTCAGAATCGCGAATTAATTACCTTGCGAAAATAAGGAGCA
ACAGAGTATGAATAAAGCAATTTATATTGAAAAAGGAAACGGTGGTTGGGGAGGCCCTTT
AACTTTGCCATTAGTTGAAGGAAAAAAGATCCTGTATATGACAGGCGGTACTCGTCCTGC
TATTGTTGATAGATTAATTGAGCTGACTGGTTGGGAAGCCGTAGATGGTTTTAAAGAGGG
TGAACCTGCAACAGAAGAAATTGGTATTGCGATTGTTGATTGTGGTGGCACACTACGTTG
CGGTCTTTATCCCAAACGCCGTATTCCAACAATTAACGTACATGCAACAGGGAAATCTGG
TCCACTCGCCGCATATATTGTGGAAGATATTTATGTATCAGCGGTTAAGCCACAACATAT
ACAGTTAATTGATGCCGATCTGAGCGTAACAGAAAGCGTGACAGAAGCCCCTACGCCAGC
TCAACAATATAAAGAATATGATGCTAATAAAAAAATTACTGAACAAAGTGATGGCTTACT
CGCGAGAATTGGTATTGGCATGGGCGCTATTGTTGCTGTTTTTTTCCAAGCTGGACGAGA
TACTATCGATACTGTCTTAAAAACAATTCTGCCATTCATGGCGTTCGTTTCCGCCTTAAT
TGGTATTATCATTGCTTCAGGTTTAGGTGATGTAATTGCACATGGCTTAACGCCTTTAGC
AAATAGTCCTATAGGTCTCATCACGCTTGCCTTGATCTGTTCTTTCCCGCTCCTCTCGCC
ATTCTTAGGACCTGGTGCAGTAATCGCCCAAGTGATTGGTGTTTTAGTCGGAACACAGAT
AGGTTTAGGCAATATTCCACCACACTTAGCACTACCCGCATTATTCGCTATCAACGCTCA
GGCAGCTTGTGATTTCATCCCTGTAGGCTTATCTATGGCAGAAGCCAAGCAAGATACTGT
ACGCGTTGGCGTACCCGCTGTATTAGTTGGACGTTTCTTAACTGGAGCACCAACAGTATT
AGTCGCGTGGTTAGTTTCTGCTTTTATCTATCACTAAACTTAACGTAATGGACGTTGCCT
AGACGTCCATTACCCCCATTTAACTTCAATATTGATACAGATAAGGATTGTAGTTATGAA
AACTCTTTATCAAAGCAGATTTATTCAAATTGGTAATTTTGCAGCAGAAGCCTTAGATGA
CGGCATGCTGATCACCTTTAAACAAGGTGTGCCGGAGGAAATAGCTGATTACTGTTATAT
TCACACCCATGGTGAATTACACGAAAATTTACAGCTTGGTGATCAGGTGAATTTTAATGA
AGAACCTTATTACATTACTGCGATAGGGGATGTCGCAAATCTAAACTTCAAAGAACTTGG
ACACGTCACTTGGCGCTTTGATGGTGCAGTCGTTGCTGAATTTCCAGGGAGCATTCATCT
ACAAGGTCCTCCACCTGAAAGTGTGGCAATCAATAGTTTATTCACGATCAAACGTGATGA
AAAATAATTTATTTTAATTTTAAAGAAGGAAAAAATTATGTCAAAAGTTGCAGTCGTTAT
TGGTGGAGGACAAACATTAGGTGCCTTCTTATCCGAAGGGCTTGCTGAGGCAGGATACCG
TGTTGTCGTGGCTGATCTTAATGGCGAAAATGCGAAGCAAGTGGCTACTCGTATCAATAC
ACAACAAGGGATAGGACATGCAATTGGGTTGCAAGTCGATGCCGCAGATGAAACGAGCGT
AGAAACTCTTGTGCATGCTACAGATCAAGCTTTTGGAAAAATTGATCTCTTAGTTTATAG
CGCCGGCACCGCCAAAGCTTCACCAATTTATGATTTCGATTTGAAAGATTTTGATTTATC
CGTAAAAGTCAATTTAACGGGTTACTTCCTTTGTGCGAAGCATTTTTCTCGTTTAATGAT
CAGAGACGGTATCAAAGGTCGTATTATTCAAATCAACTCAAAATCTGGTAAAGTCGGTAG
TAAACATAATTCGGGTTATAGTGCTGCAAAATTTGGTGGTGTAGGTCTAACTCAATCTCT
TGCATTAGATCTTGCAGATTACGGCATTACAGTACATTCATTAATGTTAGGTAACTTACT
CAAATCACCTATGTTCCAATCTTTAATTCCCCAATATGCGAAGAAATTAGGTATTCCTGA
AGAAGAAGTAGAGCAAGTTTACATTGATAAAGTGCCACTTAAACGTGGATGTGATTATCA
AGATGTCCTAAATGTCTTGAAATTTTATGCCAGTGAAGAAGCATCTTATTGTACTGGTCA
GTCAATTAATATCACTGGCGGACAAGTGATGTTCTAAATGAACAAAAGTGCGGTGACTTT
TAGCCTAGTTGAGAAAATGTACATTCTTCTTACGAGATGAACGAGATACAAAACTGGGCT
AAAAGTTATTTCAATTTTCGGAGGAACCATGGATACCACAACAATATTGATTTTCTTTGC
CGCTTTTATGTGGCTTATACAGATTATCCTTGGCTGGCAACAAGTTTCCGCATTTAATCG
CGCGTTTATGTCGATCAGTCAAAAGGGCAAAATTTTAACCGGTAGAAACAGTGGACGTTT
TAATCCAAAGTCAATCATTGTACTCGCAATAGACGATAATGAAACCGTTATTGATAGCTT
ACAAATGAAAGGATTTTCTGTATTTGCTCGCCCACAAACATGTGAACAAGTCATTGGCTT
AAAAGTAGACCAAATTCAACCAGAACGCATTTTTCCAAAAGATAAAAAATCGCAATTTGC
TTTAAAAATTGCAATTTCATCGTTATATAGAAACTAAATACTTAACAATGAAAATTTTTT
CTTTCAATTGATACACTTTTAATCACAAAATATTTATAATACGGCTGAGAAATAAATGAA
AATAAGTAGCGTGATTTTTGATATGGACGGTGTCATGATTGACTCTGAACCACACTGGGC
AAAAGCACAAATTCATGCCTTAGCAAACGTTGATATTCACATTACTATACAAACTTGTGA
ACAATTAACAGGTGGTAAACGTATTGACGACATTGCGAGTATTTGAATCCAACATTTTAA
TTTACTAACTACCACACAAAGATTAGCGGATACGATTTTAAATCATGCGTATCACGCTAT
TTTGCAAGAAGGCAAGCCGATGTTAGGATTATATGAATTACTGCATTTCCTGAAAGCAAG
ACATATCAAAATGGCAGTCGCTACCTCATCCTTCCCCAAAATAATTCAGGCAGTATTTGA
TAAATTAAAATTATGGGGTTACTTTATACTACAATGTAGTGCAGATAATGAGCAATTCGG
TAAACCACATCCCGTGGTATACTTGAAAACAATCCAAAAATTAGGTATTTCATCCAAGGA
ATGTCTTGTCATTGAAGACAGTGTTGTCGGTCTGATTGCTGCGAAAGCAGCAAATTTACG
TACATTTATTGTGAATACTCATTACCAAAATGCTCAGTTTGCTATTGCAGATGCACGATT
ACCCACACGACTAGATGTGATCAAAAAACTGGAAGACGATTAGCAAGATAGCACAAAAAT
ATGCTTGCTAAGATATAGGAACAAAACATGAAACCTTTTGAAAGACAGCAGCATATTTTT
AATTATTTAATGACAAATGGAAAAACCAAAGTCGATGAATTAGCGAGTCATTTTCATCTC
ACTGGTGCAACAATTCGTAAAGATCTCACTGCGTTGGAAAAACAAAATAAAGTCTTAAGA
ACCTATGGTAGTGTCGTCGTTACCCAAAAAGATCTTGAACAAGACCCTCCTATTGATTTT
AAAACCAATGTCAACCTCAGCCAAAAACAACGAATTGGAAAAAAAGCCGCCACCCTCATC
AACGAAGGAGATTCTATTATCTTTGATGCTGGTAGTACTGTCCTACAAATTATCCCCAAT
TTAACCACATTTGATAACTTGTCTATCATGACAAATAGCTTAACGATCTTTAATGCTGTT
CTACAACTCAATAAATCCTATAACTTATTAATGTCTGGCGGATCATTCCGTGAAAAATCA
GCGTCGTTTCATGGTTATTTTGCAGAATCTGTTTTCATTGGTTCAACTTTTGATACGTTA
TTTATTGGTACTGATGGTCTTGATCTTGACGTTGGATTAACGACGTTTAATGAAGTTTAT
CGCGTCAGTTCATTAATGTGTAACGCCGCCAAAAAAATCATTGTCCTTGCTGATTCAAGT
AAATTTGGACGAAAAACGCCAAATATCGTCTGTGGCTTAGAAAAAATCCATACTATTGTT
ACTGATGATAAGTTACCGACAGAAATGAAAGACAAACTCATCGAAAAAGGTATTGAGGTT
TTAATTGTTTAGTTTAGCTTAGCTAAACCTTTATCACGGGCATGTGTGATAACACGCGTC
TTACTCAAGACGGGCTCAAACATCTCACTTATGCAATAAAAAGTGGTATTTCATATACAT
GATAGAAAATACAGGATAAAAATACCCCTTCACGTAATAACACAGAGTCAGAAACCAAAA
AGAGCACTAAAAATAGCTTTTTATACTTATACTTTTCTAAAAATCCTCCATAAAAACAAA
TTAAACACCAAAATTTTATTTGACAGCCTTATATTAATCGGTAATATGAAAACCGTTACA
GTTTCAAAACAAGGATTTTTTTACTTATGTTTACCATGTGTTCTTTATCTCTCAACCTTC
TGCTCACACAGTCATTGTGCGGCTAGGTTGTGGATAAAAAACAGTAAAATATCCCACAAA
TTAGACCCGCACATGTAAGCGGGTCTTTTTTTATGAAAACGAAAAAAGACGACTGTACTT
AAATACTCGAAATAGCACAACACGAACAACAATAAGGATCCCAATATGGCAGACAATATC
ATTATTTTTGACACCACATTACGTGATGGCGAACAGGCATTAAAAGCCAGCTTAACGGTA
AAAGAAAAATTACAAATTGCCTTCGCCTTGGAACGTTTAGGCGTGGATGTCATGGAAGTG
GGGTTCCCCATTTCGTCTGCTGGGGATTTTGAATCGGTGCAAACCATTGCCCGCCATATT
AAGAATAGCCGCGTTTGTGCTTTATCTCGCGCTGTGGATAAAGATATTGATGCAGCAGCA
GAAGCGTTGAAAGTAGCGGAGGCATTCCGTATTCACACGTTTATTGCCACGTCTGCTTTA
CATGTGGAAGCCAAATTACGTCGTACCTTTGAAGATGTGGTCGATATGGCGATCAATGCC
GTGAAACGCGCGAGAAACTACACCGATGATGTGGAGTTTTCTTGTGAAGATGCAGGGCGT
ACTGGTGTGGATAATATCTGTCGTATTGTAGAAGCCGCAATTAAAGCCGGTGCCACGACT
GTCAATATTCCCGATACTGTCGGCTACTGTTTGCCATATCAATACGGCGATATTATTGCG
AATGTGATGAATCGTATACCAAACATTGATAAAGCGATTATTTCTGTGCATTGCCACAAT
GATTTAGGGATGGCAACTGCCAATTCATTAACAGCGGTTCAAAATGGCGCACGACAAATT
GAATGTACCATTAACGGGATCGGTGAACGTGCCGGTAATACCGCATTAGAAGAAGTAGTG
ATGGCAATTAAAACGCGCCAAGATATGTTCAATGGTTTAGATACTCGCATTAACACACAA
GAAATTCACCGTGTCAGCCAAATGGTGAGCCAACTTTGTAATATGCCAATCCAACCGAAT
AAAGCGATTGTGGGATCCAATGCCTTTGCCCATTCTTCAGGTATCCACCAAGATGGTATG
GTAAAACATAAAAATACTTATGAAATTATGTCGCCTGAAAGCATTGGCTTGAAAAAAGAA
AAATTGAACTTAACCGCGCGTTCAGGTCGTGCTGCGGTGAAAAACCATATGAGCGAGATG
GGCTATCAAGAAAGTGATTACGATTTAGATAAACTCTATGAAGCATTCTTGAAATTGGCG
GACAAAAAAGGGCAAGTGTTCGACTATGATTTAGAAGCGCTTGCGTTTATTGATATGCAA
CAAGGCGATGAAGATCGCTTAACCTTAGACGTGATCACTTCACAATGTATCAGCCACTTA
CCCGCGTCTGCCTTTGTGCAAGTGGAATTAGACGGCAAAAAAATGAGCCAAGTGTCTAAC
GGTGGTAATGGACCTGTTGATGCGGTTTACAATGCGATTTTAGCGATCACCGGCTTAGAG
ATGAAAATGCTTAACTACAACTTGACGGCTAAAGGTGAAGGTGCCGAAGCCTTGGGGCAA
GTGGATATTGTGGTGGAACATGAAGGCAGACGTTTCCACGGCGTGGGACTTGCGACTGAC
ATTGTGGAATCTTCCGCCAGAGCCTTGATTCATGCGATTAATGCCATTTACCGTTCGCAA
AAAGTGGCAGATTTGAAATTACATAAAATTGCTGGCGTGTAAAAAAACGGATTCAAAACA
CACCGCACTTTAAACAGACATGATGCCAACATGTGATAAGAAGAAATTCATCCAAGACAA
ACTTCATTAAAAGATCAAAAGGAAAAACCAAATGCAAACATTCAACATCGCGGTATTAAG
TGGCGACGGTATCGGACCAGAAATCATGGCAGAAGCCATTAAAGTCTTAGACGTGGTACA
ACAAAAATACGCATTCAAATTAAACTATCGTACTTTTGATGTGGGTGGCATTGCCATCGA
CAACCACGGTACACCACTACCTGAAGCGACCTTAAAAGGCTGTGAAGACAGCGATGCGAT
TTTATTTGGCTCAGTAGGCGGACCAAAATGGGAACATTTGCCACCGGCACAACAACCCGA
ACGAGGCGCTTTGTTGCCACTACGCAAACACTTTGCCTTATTCTGTAACTTACGTCCAGC
CACCCTTTACAAAGGGTTAGAGAAATTCTGTCCATTACGTGCCGATATTTCTGCCAAAGG
CTTTGATATGGTCACTGTGCGTGAATTAACCGGTGGCATTTATTTTGGTCAACCGAAAGG
ACGTGAAGGCGAAGGTGCCAATGAAAAAGCCTTTGATACGGAAGTGTATCATCGTTATGA
AATTGAACGTATTGCTCGCGTTGCTTTTGACACTGCAATGAAACGTAGCAAACACGTGAC
GTCCGTAGATAAAGCCAATGTGTTGATCAGTTCTGTCTTATGGCGTGAAGTGGTATGTGA
CGTGGCGAAAGATTACCCTGAGGTGACATTAGATCATATCTACATTGATAACGCTACTAT
GCAATTAATCAAACAACCTGAATTTTTCGATGTGTTACTCTGTTCGAATATTTTCGGCGA
TATTATTTCCGATGAATGTGCGATGATCACGGGTTCAATGGGGATGTTGCCTTCTGCCAG
CCTGAACGAAAAAGGCTTTGGTTTATACGAACCCGCTGGTGGCTCCGCGCCGGATATCGC
AGGCAAAGGCATCGCTAACCCGATTGCACAAATTTTATCGGCTGCCATGATGCTACGCCA
CAGTTTCAACTTAAACGACGCCGCGACAGCCATTGAAAACGCCGTGAAAAACGTCCTCGC
AGAAGGACACCGCACCGCCGATTTAGCCGATGAAAGCCAACCACTTTCAACCAAACAAAT
GGGCGACCTCATCGCCCAAGCGGTAGAATAAAACTTTAAAAAAATTATACGTAATCGTTC
TTAACGATTACTATGGCTTCGCCACCGTTGGCAAAGCCAACGTTCAAAAACTAAAGTTTT
TGTCACCGCACTTTTTTATCAATATTAACATTGTCCCCGTGTAAACTGCCCGAGTGTAGT
GGGGATTTTTAGGAAAATAACGTTGCGTAGCAAGGCGAAGACAACTTATTTTCCGTGAAA
AAATCCACACGGAAATCGGATAAGCAGTTTAGTCGGGGTGTGTTTTTTGCTCCTTTTTTG
CACAAGCAAAAAAGGAGAGAAAGGCTCAGAATAAAATAATTAAAGCTCAAAAATCATTAG
GAATAACACAATGTCCAAAACCCTATACGAAAAACTCTTCGACGCACATGTCGTCCACGA
AGCCAATGGCGAAACGCCATTGATTTACATCAACCGCCATTTAGTGCATGAAGTGACCTC
CCCACAAGCCTTTGATGGTTTGCGCGCCATGGGACGTTCCGTTCGTCAACCGAGTAAAAC
CGTTGCTACCATGGATCACAATGTCCCAACTGATAGTCGTGATCTAGCAGGCTCAGGCGA
AATGGGACGAGTGCAAATGGTAGAGTTAACCAAAAATACTGAACAATTTGGCATCACACT
CTACGATATTAACCACATCAATCAAGGTATTGTGCATGTCATGGGACCAGAACAAGGTTT
AACTCTACCGGGTATGACCATTGTCTGTGGCGACTCACATACCGCTACCCATGGCGCCTT
TGGGGCATTAGCCTTTGGGATCGGCACCTCCGAAGTTGAGCATGTGCTTGCTACTCAAAC
CATTAAACAAGCACGCGCGAAAAAAATGAAAATTGAAGTGCGTGGCAAAGTACGTGACGG
GATTAGCGCGAAAGATATCGTGTTAGCCATCATCGGTAAAACAACCATGGGCGGTGGCAC
AGGACACGTTGTGGAATTCTGTGGTGAAGCGATCCGCGATCTTTCCATGGAAGGACGCAT
GACCGTCTGTAATATGGCTATCGAGTTAGGTGCGAAATCCGGTATTATTGCACCCGATGA
AACGACGTTTGCTTACTTAAAAGACAAACCTTACGCGCCGAAAGGCAAAGATTGGGATGA
GGCTGTCGCCTATTGGCAAACATTGCATAGCGATGAAGGGGCTGAATTTGATACCGTTGT
CACGCTAGAAGCCAGTGAAATCGAACCACAAGTGACTTGGGGTACCAACCCAGGACAAGT
GATTGGTATTAATCAGCCGATCCCAAATCCAGCAGAAATGTCCGATCCGATTGAGCGTCA
ATCTGCTGAAAAAGCCTTAGCCTACATGGATTTACCGCACAGCATTAAATTGACCGATGT
CGCCATTGATAAAGTCTTTATTGGCTCTTGCACAAACTCTCGTATTGAAGATTTGCGTGC
AGCAGCGGCGATCGCCAAAGGGCGCAAAGTAGCAGACGGCGTACAAGCCTTGGTCGTACC
GGGTTCAGGTTTAGTGCGAGAACAAGCCGAGAAAGAAGGCTTAGATAAAATCTTTATCGA
AGCCGGTTTTGAATGGCGTTTACCGGGTTGTTCTATGTGTTTAGCCATGAATAACGACCG
CTTAGCCCCAGGTGAACGTTGCGCCTCCACCAGTAACCGTAACTTTGAGGGGCGTCAAGG
TCGTAGTGGACGCACCCATTTAGTCAGTCCTGCGATGGCCGCTGCTGCCGCGGTTTACGG
CAAATTTGTTGACATCCGTAACTTGGAATTACATTAACCACATTCCCCTCTTAAACCTAG
AGGGGAAAACAGAAAAACTGTTTTAAAACTAACCGCACTTTATTGATAACGCTCAGACAA
AGCGCCCCTTCGATTTTGCCTGAGTGTAAGAAAATTTTCTTTAAACGAAGAAAAGCAAAA
TCGCAGGTACGGTACAACATAACAGAATCAACATGTAAGAGAGAAATCACATGCCTAAAG
AATTTAAACAACACACGGGTATCGCCGTCCCCCTTGATGCCTCAAACGTGGATACCGATG
CTATTATCCCAAAACAGTTCTTACAAAAAGTCACTCGTATTGGTTTTGGTCAACACTTAT
TCCATGAATGGCGCTTTTTAGATGATGAAGGAAAACAACCCAACCCAGATTTCGTGTTAA
ACTACCCACGTTATCAAGGTGCCAGTATTTTATTAGCCCGTGAGAATTTTGGTTGTGGTT
CCTCTCGCGAACACGCACCTTGGGCGCTCGATGATTATGGTATTCGTGTGATTATTGCGC
CCAGTTTTGCTGATATTTTTTATGGCAATAGCTTAAATAATCAGATGTTACCAATTCGCC
TTAGCGATGAAGAAGTGGAAGAATTGTTCCAGTTTGTCAATGCTAACGAAGGTGCAACCA
TTACGGTGGATCTAGAAACACAAAGGGTCAGCGCGAATAACAAAGTCTATTCCTTTGAAA
TCGACCCTTTCCGTCGCCATTGTTTGTTAAATGGGTTAGACAATATCGGACTAACCTTGC
AACATGAAGCAAAAATCGCAGAATACGAAAGCAACATCCCTGCTTTCTTACGCTAAATAT
GTTCAAGAGATGAAATATTCATCTCTTGAACTTTTTCCCACTCATTCATATTATTTTTTC
CTTGTTATTTTATGTACAAAATAAATACCTCAAGGTTTTACTATTTTCAATAACAAGGAA
GATGTTTTTTCACGGAAAAAAGATGTCCTCTTCTCAATAAAAAGAAAAATAGACCAAAAA
AACGAACAAAATAGCACCATTTATACAATGGATATGTTGTTGTATTTATTATGAATAAGC
TATTTACTCTCTGTACAAAATTGTGTCAAAATAAAAATGGTTTTTAACATTTTTCGTAAA
AAATAATAATGAGAAAAATATATGCATAAGCGAGTAGTCGATTTTATTAAGAAACAATAC
TTATTTACTCTTGCCTGTACAGAAAATAATCTCCCTTGGGCAAATGCCTTTTATTATGTT
TTCGACGAAAAAGAAAATAGATTAATTTATATTACAGGTGATCAAACTCATCATGCGAAA
GTGCTTCGCAATAACTCGCGTGTTGCAGGTACCATTTTTGTTCCCACAAAATTTGTCCCC
TCTCTACAAGGTGTACAATTTACAGGTCGCTCGAGTCAATTATTTTCAACACAAGCAGAA
CAAGCCCGTGCTTTATATAAAACTGAATATTCACATCACTTAATTGATCAACTCACGGTT
TGGCAAGTTGAACTGGAGTATGTTCGTTTAGTGGATAATTCACTCGGCTTATTTAGTACG
ATAGAATGGCGTAAAGGGCAAGTAGCGGAAGAAACAGACCACTATGCCTAAAACGTGCAA
TACAAATAGGTTAATGTAGCTGTAATTGGCGACGAATTTTGCGTAAAAGTAAAAAGACCC
ACGGCCATAATAGCCCGCTCGCCAATGCGCCATAACTTTCTTGCCAATTAAATGATGCGC
TATGCAAAAGTAATTCAATGAGAAAAATACTGAAGCGAATCGAGAAAACAAAGATAATGA
CCAACAAACTTTGCATCCAGAGCGATAGATTACGTAGGACTAAATGATTAAGTGCGACTA
AATAGGTAAAAAGCGATAAGACTAACGCATGTACCCCTAAAATAGAACCAAGCACTAAGT
CCCAAATCACCCCAAGCACAAACGCCGATCCTATACTCACTTTATTTGGCAGCGCAAGTG
TCCAATAGAGCAAAACCAGTACTAACCACGCCGGCTTAAAATTTTGGAAGTCCGTTGGCC
AAGGGGCAATTTCCATCACTAACGCCACAATAAAAGTACAAATCAAAATTAGCCATTGTA
GGATAAAACGCTTTTGCATTACGGTTCCTCTCTCGACGGTGATTCTGTTACCGTCGGTAA
TGGATGATTTTCAGCAGGATTTTCCAATACTGGACTCGGCTCGTCTGCTTCCACAGGATT
GTTGTCGTTTTCTTCTTTAACCAACGTTTTTGTTACCTTACCTGCTTCTACTCCTTGATT
TTCCAAACGTTGTTGTACAGTACGTCGAATATCTGCAGGTGAAATAGACTGGACTTTGCG
CATCTCTTCATTCGTCGGCCATAAAAGCAAAACATAGCGTAAACGTTCAATCGAAGCTAA
TGGCTTTGCTGTTACAGTAGCAAAATAATTTTGCCCATCACGTGATACGGATTCCACAAT
GGCAACAGGATAACCTTCTAAAAAACGCCCACCTAATCCAGAAGTGACTAATAAATCCCC
TTTGACAATATCGACCGAACGCGGCACATGATCTAAACTCAGTTCATCATTCCGTCCTGT
CCCACTAGCAATCAAACGGACATCATTACGTAGTACTTGTACTGGAATAGAATGAGTCAC
ATCTGTCAATAGAAGAACGCGACTCGTATTTTCACCAACGGAGATAAGTTGCCCGACAAT
ACCCTTTTCATCAATAATCGGCTGCCCGACATAAGCACCGTCACGTTGTCCTTGGTTAAT
CACGACTTGCTTACGATACACATCAGTTTCTGCCGTTAAAACTTCAGCAATTTTTTTATA
CTCATCTGTACGTAGAGGGGAATTAAGCAATAAGCGCAGGCGTTGATTTTCTACTTTGAG
TTGATCTAACAACAATAAATCTGCATTTTTTTCACGCAGTTGATCACGCAAAACTCGGTT
TTCAATTTGCAATTTATTGGTATCAACCAAATTATCTGAAACCCCATCCAATACCGTTCT
CGGTGTATTGGCAAGATAATACAGCCCGCCTACTGCGGTTTCCATAATACTGCGTGCTTT
AATCATCGCATTGGATTGACCATCCGAAACAATCAATGCAATGGATGCTAAAATCGCCAG
AATTAAGCGAAGACCTAAAGGAGGTGCTTTTCCAAAAATAGGTTTCATATACGAATTAGG
CTAGCCTTGTCAGCAATAAAAGAGAAGTAAAAGTGCGGTCTAATATCACCGCACTTTTAA
ATCATATTAGATATCGTCACTAAAAATATCACCACCGTGCATATCGATCATCTCTAATGC
CTCGCCACCACCACGGGCAACACAGGTTAAAGGATCATCGGCGATGATAACCGGTACACC
GGTTTCTTTTGACAGTAAAACATCAATATTACGAATAAGGGCACCGCCACCAGTTAAGAC
CATGCCACGTTCAAAAATATCCGCAGCATGTTCTGGTTGACACTCTTCTAATGCTGTACG
CACTGCCGCAACAATGCCATTTAACGGGGCTTGAATAGCTTCTAATACATCACGTGAGGT
GAGTTTGAAAGAACGCGGCGCACCTTCTGCTAAGTTATGACCATGCACTTCAATTTCACG
GACTTCATCGCCTTCTTGAATAAACGCACTACCAATCTCTTGTTTGATACGCTCTGCTGT
CGGTTCCCCAATAATTGAACCGAAGGTCTTACGGACATAAGAAATAATCGCCTCATCAAA
ACGATCACCACCAATGCGGACTGAAGAGGAATACACAATGCCATTTAAAGAAATCACCGC
AACTTCCGTCGTACCACCACCGATATCAATCACCATCGAACCTGTGGCAGTTGAAACAGG
TAATTTAGCACCAATCGCTGCCGCCATCGGTTCCTCAATCAAGTACACCTCGCGTGCACC
GGCACCAATGGCAGATTCTTTGATTGCACGTCGTTCGACTTGTGTAGCTCCCGCAGGTAC
ACAAACTAAGACACGTGGACTTGGACGCATAAAATTGCTGCTGTGCACTTGTTTAATAAA
ATATTGCAACATTTTTTCTGTCACAAAGAAATCTGCAATCACCCCATCTTTCATAGGACG
AATCGCTGCAATACTTTTCGGTGTACGGCCTAACATTAATTTGGCATCGCGACCAACCGC
AGCAATGCTTTTTAATGCACCTGAACGTTCTTGGCGAATCGCCACAACAGAGGGTTCATC
TAAAACAATCCCTTGTCCTTTGACATAAATTAAGGTATTCGCTGTGCCAAGATCGATGGA
CAGATCATTTGAAAATAAGCCTCGAATTTTTTTAAATAACATAAGAATTCCGCTGAACTA
AATTAAATAATGGACACTCTGATTTGAGTATTGAAAAATTGTGCTAAATGTATCAAAAAA
TGTACCTTTATAACAGAGAATTTTCTGTAAATTGTCGAAATTTGCTTTGTCTTTACGCTT
TCATGCACGACAAATCCCGCTAGTACAGATTGTTTCAGTCACGAACAGGTTTTTTACTTG
CTTTCAACAAATCAGAGTGTCAAACTTGAGGTCATTAAACGAATGCGTATTTCCATTCTC
AAAGGGAGTCATTATGGCAAAAATCAAAAACAATCCACATTTGCAAGATCCGAACTATCA
AGAGGAACTCGCAAAATATGAGAACCCGATCCCGAGTCGCGAATTTATTCTTGATACAAT
TCGTCAACATAATGCACCTATCTCAAAAGAAGAATTACTGACCACATTTGCTATTCAAAA
TGAAGAACAACAAGAAGCCATGCGCCGTCGCTTAAGAGCGATGGAAAATGACGGACAATT
GGTTTTCACTAAACGTAAACGCTACGCTTTACCGGAAAAACTGGATTTATTAAAAGGGAC
CGTATTAGGTCATCGTGATGGTTATGGTTTTTTACAAGTCGAAGGTAAAGACAGCGATTG
GTTTATACCCAACAGCCAAATGCAGAGAGTAATGCATGGTGACTATGTCCTCGCCCAACC
TAGCGGTTTTGACCGCCGTGGTCGCCAAGAAGTGCGGATTGTCCGCGTCTTACAACAGCG
TAAAAAACAAATTGTTGGTCGTTTTTTCTTAGAAGATGGTATTGGTTATGTGGTACCTGA
CGATAGTCGAATTAATCGCGACATTTTAATTCCGAATGAACACCGCCAAGGCGCTCGTAT
GGGACAAGTGGTTGTAGTTGAATTAAAACCACGTACCGCAACATTTAGCCAACCTGTTGG
AATGATTAGCGAAATTCTCGGTGAAAATATGGCAAAAGGGATGGAGGTGGAAATTGCTAT
CCGTAATCATGATATTCCCCATGTTTTTCCAGACGCGGTCCTCAAACAAGTTTCTAAACT
GAGTGAAGAAGTACCTGAAGAAGCCAAAGCGGGACGTATTGATTTACGTCATCTTCCGTT
AGTCACCATTGATGGTGAAGATGCTCGCGATTTTGACGATGCGGTCTTTTGCCAGAAAAA
ACGTGGAGGCGGTTGGAAACTGTGGGTCGCCATTGCCGATGTCAGCTACTATGTTCGTTT
ACGTACTGCCCTTGATACCGAAGCACATGCGCGTGGAAACTCGGTATATTTCCCAAATCG
CGTTGTTCCTATGCTACCGGAAATCCTCTCCAATGGACTTTGTTCATTAAACCCACAAGT
CGATCGCTTATGTATGGTCTGTGAGCTGAATGTTTCAGCAAAAGGTAAAATCACAGGTTA
TGAATTTTATGAAGCGGTCATGAACTCTCATGCTCGCTTAACCTATACCAAAGTTGCTCG
TATTTTAGAGGACGATGAAGAACTTTGTACTCGTTATCAAGCACTGGTTCCCCATTTAAA
AGAACTCCATGTAATGTACCAAGCCTTAGTGGAAGCCCGTCATCAACGTGGCGCCATTGA
CTTTGAAACCATTGAAAGTAAGTTTGTGTTTAATGAAATGGGGCGAATCGAACGGATTGA
GCCTGTTATTCGTAATGATGCGCATAAAATCATTGAAGAATGTATGATCCTCGCCAATAT
TGCGGCGGCAAACTTTATGGAAAAACATCAAGAGCCAGCCCTTTTCCGTATTCATGCGGG
TCCAAGCGAAGAAAAAGTGACGGGCTTCCGCCAATTCCTCAGTGAATGTGGTTTAAGCCT
TGAAGGTGGCAGTAAACCAAGTACCGCAGACTACGCTAAATTATTGGAGCAAATTCGCGA
ACGTCCAGATCATGAGTTATTGCAAACCATGTTATTACGTTCGTTAAGTCAAGCCGTTTA
TCATCCTGACAATATTGGGCACTTTGGGCTTGCACTCGAAGAATATGCGCATTTTACTTC
GCCAATTCGCCGTTATCCTGATTTGACTTTGCATCGTGGGATTAAATACTTGTTAGCCAA
ACTAAAAGGCTCGAAACGGAGAACCACTGATACGGGAGGGTATCACTATACACTTGATGA
CATGGATGTATTAGGCGACCACTGCTCCATGACAGAACGACGGGCTGATGATGCCACTCG
TGATGTTGCAGACTGGCTAAAATGCGAATATATGCAAGATCATGTAGGCGAAGAATTTAC
AGGTGTGATTTCATCTGTGACAGGTTTTGGCTTATTTGTCCGCTTAGATGACCTCTTTAT
TGATGGCTTAGTCCACATTTCTACCTTAGATAACGACTACTACCAATTTGATCTCGCTCG
ACAACGTTTAATCGGTGAAAATAGTGGTATGATCTACCGCATTGGCGATAAGGTAAAAAT
CCGTGTGGAAGCCGTTAGCCTTGAACAACGCCAAGTGGATTTTTCTTTAGTGTCGAGTGA
GCGTAAACCATTACGAGAAGGCAAAACAGCCAAAGACAAGCTCAAGAAAAATGCACGCTA
CGCTGAAAGTCTCGAAAAACAACGCCATAAACGTAAACCAAGCACCAGTAAAAGTGCGGT
AAGAAAAACAAGCGTTGTTAAACCATCAACAACCACGAAAAAAGCCAGTAAGAAATCAGC
TAAAAAGAGAAAGTAGATGAGTGAAAATATTTATGGCATTCATGCAGTAAGTGCCTTTTT
AAACAACGCGCCAGAGCGTTTAATTGAAGTTTATGCTCTCAAAGGGCGTGACGACAAACG
TTTACAACCTTTACTCAATGAACTTCATCGGTTGGGTATTACTATCCAATTTGTTAATCG
CCAAACCATTGATAAAAAAGCAGAGGGCGAAGTACACCAAGGTATCATGGCACGTGTTCA
GCCAGCGAAAGAATTGAATGAAGCAGATTTAGATACGCTTTTACAAAATCAGTCCAATCC
GTTGCTATTAGTGTTAGATGGTGTGACTGATCCACATAACTTAGGTGCTTGTTTGCGTAC
TGCGGATGCAGCGGGCGTGTGTGCTGTGATAGTACCAAAAGATAAATCTGCCCAATTAAC
CGCTATCGCACGTAAAGTAGCTTGTGGTGCCGCTGAAGTCGTGCCATTAATCCGTGTAAC
CAACCTCGCGCGCACTTTGCGTGAATTACAGCAGAAGCACAACATTTGGGTGGTTGGTAC
TGCAGGTGAAGCCACAAATACGCTCTATCAAACGCAATTAACAGGGGGCTTAGCCCTTGT
AATGGGAGCGGAAGGTGAAGGGATGCGTCGTTTAACGCGTGAGCATTGTGATCAACTGAT
TAGTATTCCAATGGCGGGTTCAGTCTCTTCGCTGAATGTTTCTGTGGCGACAGGGGTTTG
CTTATTTGAAATTGTCAGACAGCGTTTAGCCTAAACTGAGAGTAAAACTGAGCGCACTTT
ATTGCCATAAAAAAGCGTAATGAAAAATTTCATTACGCTTTTTTGTTCATCAATACGCTT
TATTTGATCACACCGCAAGCCATACGTGGACCGCCACCACCTAATGGCGCTGGGTGATCA
TCATGGTTATCACCGCCCTCATGAATCATTAATGAACGCCCTTTCACGTCGTCCAAATGT
TTCAAACGTGGCGCTAACACTGGGTTATTTGCAGTACCATCTTGGTTCACGGCTAACGCA
GGTAAATCACCTAAATGGGCATCATCCGACCACGGGTAACCATGTTTACCTGCATTTTTA
GGATCCCAATGTCCACCAGCTGCCAACCCCGCTACTAACTTTCCGTCTTTTTCTTTGGCA
TCGCAGCTTGGGTTTTGATGAATATGGAAACCATGCAAACCCGCCGTTAAATTTTTCAAT
TCTGGCGTAAAGACCAAACCATAAGCAGATTCAGTAATCACGACTTTACCGATTTCTTGA
TTACCTTTAACCGGATCCAGCAACTCTACTTTCACTTCTAGCATTTCACCGATATGTTTA
TGTTCCACCGCATGATTATGCGCAAATGCAGAAGCCACCATACCACAAGAAAACATCAGG
GCTAATACTGTTTTTTTCATATTAATCTCCTTGTTGAGTGTAAAATAATGCTAAATCGCC
GGGTTATTTTACTGCAATGATGGTGGCTTTTTAGCGCTTTTGTAAAAGCGTTTTTAAGAA
GCGTGCGGTATGTGAACCTTTCACTTCAGCGACCTGTTCTGGTGTGCCTGTGGCAATAAT
TTGTCCACCGCCATTCCCCCCTTCAGGACCTAAATCAATAATCCAATCGGCTGTTTTGAT
CACATCTAAATTGTGCTCAATCACCACTATCGTATTGCCTTGATCACGTAAACGATGCAA
GACTGTTAATAGCTGTTTAATATCAGCAAAATGTAAACCTGTCGTCGGTTCATCTAATAC
ATACAAAGTTTTCCCTGTATCACGTTTTGAAAGCTCCGTTGCTAATTTCACTCGTTGCGC
TTCCCCACCCGATAACGTGGTCGAAGATTGTCCTAAACGAATATAGGATAAACCAACATC
CATTAAAGTTTGTAATTTACGGGCGATCTGCGGAATCGCATCAAAAAACTCGCGCGCTTC
TTCTACCGTCATTTCTAACACTTGATGAATCGTTTTACCTTTGTAACGGATCTCTAAGGT
CTCTCGATTATAACGTTTTCCCTTACATTGCTCACAAGGCACATACACATCGGGCAAAAA
GTGCATCTCTACTTTAATCACACCATCGCCTTGACAGGCCTCACAGCGTCCACCGCGTAC
ATTAAAACTAAAACGTCCGGGATTATAACCCCGGGCTCTCGACTCAGGCACGCCCGCAAA
TAATTCTCGAATCGGCGTAAATAAGCCAGTATAAGTGGCAGGGTTCGAACGCGGTGTACG
ACCAATTGGACTTTGGTCAATATCAATTACTTTATCAAAAAATTCCAAACCCGAAATGGA
TTGATAAGGCGCAAATTGCGTATTTTCCGCACGATTCAAGGCATTTTGTGCTAATGGGAA
CAACGTATCATTAATCAAGGTCGATTTCCCTGACCCCGAAACACCTGTCACACAGGTAAA
CAATCCTACTGGAATGGCTAAATTCACTGATTTCAGATTATTCCCCGTCGCCCCTTCTAA
TTTCAGCATTTTTTTCTTATCAAGTGCGGTCCGTTTTGCGGGAATTTCGATTTTCTCGAC
CCCAGATAAAAATTTCCCCGTAATTGAGTGTGGATTAGCCATAATCGCCTTTGCCGAACC
TTCTGCCACAATTTGCCCACCATGAACTCCTGCCCCGGGACCAATATCAATAATATGATC
TGCCGCCATAATGGCATCTTCATCATGTTCTACCACAATCACGGTGTTCCCTAAGTTACG
TAAGTGAAGCAATGTATTCAGTAATCGCTCATTATCACGTTGATGCAAACCAATAGACGG
CTCATCTAGCACATACATCACCCCCACTAAACCCGCACCAATTTGACTGGCTAAACGAAT
TCGCTGTGCTTCCCCACCAGACAAGGTTTCTGCTGAACGAGAAAGTGAAAGATAATCCAA
CCCTACATTGACTAAAAATTGTAAGCGTTCTTTAATTTCTTTTAAGATTTTCTCGGCAAT
TTGAGCTCTTTGCCCGCTTAAATGCAATTCACTAAAGAAATGCAACGTTTCGCCAATACT
CTTTTCTGCCACATCAGGTAAAGTGGTGGTGCCAATATACACATGACGTGCCTCTTGACG
TAAACGTGAACCCCCACAATCATGGCAAGGACAGGTACTGATATTTTTCGCTAATTCTTC
ACGTACAGACAGCGATTCCGTTTCTTTATAACGGCGCGCCATATTATTTAGAATGCCTTC
AAATGCATGATGACGCACGACTACATCGCCGCGATCATTCATGTATTGAAACTCAATTTC
TTCCTTACCTGAACCATTTAAAATAATCTGCTGGATTTTTTTCGGCAGTGCCTCAAAAGG
TGATTCAATATCAAATTCATAATGCTTCGCTAAGGAGGTGAGCATTTGGTAGTAATAGAA
GTTACGACGATCCCAGCCTTTTACTGCACCACTGGCTAACGAAATACTCGGGTTTTGCAC
CACGCGTTTTTCATCAAAATATTGTTGCACACCTAAGCCATCGCAAGTCGGACACGCCCC
GGCGGGATTATTAAAAGAAAATAAACGAGGTTCTAATTCTGGGACAGAATACCCACAATG
TGGACAAGCAAAATTAGCCGAAAAGACCAATTCTTCCGTTTCAGGCTCATCCATGGAAGC
AACTACAGCGGTGCCACCAGATAATTCCAATGCTGTTTCAAAGGATTCGGCTAATCTTGT
GGCTAAATCAGACCGCACTTTAAAACGGTCCACAACCACTTCAATAGTATGTTTTTTATG
TAATTCTAATTTAGGTGCATCAGATAAATCACAAATTTCACCGTCAATTCTGGCCCGAAT
ATAACCTTGGGCGGCAATTTGCTCTAATAATTTAACATGTTCACCCTTACGTTCTTTCAC
CACTGGCGCCAGCAACATCATTTTGCTTTCTTCAGGCAAACTCAATACCTTATCCACCAT
CTGGCTAATGGTTTGTGCTGCTAAAGGCACATCATGATTCGGACAACGCGGTTCTCCTAC
TCGAGCAAAAAGAAGACGTAAGTAATCATGAATTTCGGTGACCGTACCCACCGTTGAACG
CGGATTATGTGAAGTAGATTTTTGTTCAATAGAAATCGCCGGCGATAATCCTTCAATGTG
ATCCACATCCGGCTTTTCCATGAGGGATAAGAATTGACGCGCATATGCCGACAAGGATTC
TACATAACGGCGTTGTCCCTCAGCATACAGGGTATCAAAGGCTAAAGAAGATTTACCTGA
TCCCGATAATCCCGTAATCACAATTAATTTATCACGAGGAATAGTTAAATTAATATTTTT
TAAATTATGGGTTCTCGCCCCACGTACCTCAATCTTATCCATAAATACAAAAAGCCATCA
AAAATTGTCCAAATTGCGTTCATTATCGCACATTCTGAAATAACTGTGCAAATATCCAGT
TAATCTTATTTTTTAACATAGATCTTTTTCTCATTTTAGGGCAAAATAGTCAAAATGATC
AGCACAATTTGAAAGAAAACGTAAGAGGACTATATGGCTGGAGTAAATAAAGTAATTATT
GTAGGGAACTTAGGTAACGATCCTGAAATCCGCACAATGCCAAATGGTGAAGCCGTAGCC
AATATCAGCGTCGCGACCAGTGAAAGCTGGATCGACAAAAATACTAACGAACGTCGTGAA
GTCACCGAATGGCATCGCATCGTATTCTACCGTCGTCAAGCTGAAGTGGCTGGGGAATAT
CTGCGTAAAGGTTCAAAAGTGTATGTAGAGGGACGCCTAAAAACCCGTAAATGGCAAGAC
CAAAATGGGCAAGACCGCTACACTACCGAGATCCAAGGCGACGTGTTGCAAATGCTCGAC
AGCCGTAACGAACGTCAACAAACCGGCGGCTATGCCCCACAAACCGCTTCGCCACAATAT
AATGCCCCAACAGGTGGCTACGGCGCGCAACCTTCTCGTCCAGCGACAAAACCCGCTCCA
CAAAACGAACCTCCAATGGACATGGGCTTTGAGGAAGATAATATTCCGTTTTAAGTTACA
TGTAATTTAAAAATGTAAACATTTATACTCTAGAGAGCCTTTTATTTTAAAGGGTTCTCT
TTTTTATATTTATTTTGGCATTAGGTGTCCAGTCTATTAGTGTTTATATATTGAATTTGT
AAATTAAATAAGTACGTATAGATTAGAAACAACTTTTTTCAAATAGAGAACATTTTTCTT
TATTAGTTAATGAGAAAACTGGTATGCCTAATTTTTATTCAACCCTATGGGTAACGCTAG
AACGACGCAATCAATCCTCAGTGAAACACTATTAGAAATAAGTTAGGAACTATACAATAA
CTAATGAGTTGCGAAAAAGATAATAATCTTGTTATTAGTAATTTAATTCATAAAGAGAAT
CTTAACTAGAGAACAATTAAAATCTCTTATTCAACACATGAAGTTAAACGAAAAAAACAA
CCGAATATCAACACTATGAAAAAAAGAGGTTGAATAAAATCATTGGCAAACGAACATTTG
GGGTTGTAACCATCAAAGCAAATAAAACCGCCTTTGCCTATGGTTTTATCGGGATAATAG
GGCAGATCGTCGGTATCAAGGTTTACAAATTGCCCATTTTTATAATATAGCAAATAGGCA
AAATGGCTTTCAATAGGCAAATCACCAAAATTACTGAAAGCATTATACCTTAAGCATGAG
TCTACTCAAAGTGACTAGGGTGAACTTTAGGAATTTTTTAATAAAAATTTCATTGTGGAT
TAAATAAATCAAAGCATGAGGGTGAATATCCTAATGCTTTTGATTGGGGTTGTAAATGGA
GATATTATAAGGAATTTGAGTTATTGGGGATAATTAAGAATTTTGATAGGTGAGTATAAG
GTGGAGTTATGGTTTATATATGTTTTGAAACTAAACTAAACAGATTTTGTCTCAGTATAT
TTTCAACTTCTGAAATATCCATCCCCCACATATCTGCCAATATTGTAATGGCAATATCGA
CATTCCAAGGATATAAAATTTGTTTTTGAAAAGAGCCAAAAGGCCCATCTGTTTCAGTCA
ATATCTTTTCTTTGGGTATTGCTTGAACTAATTCATACCCCTTTTTACTATTCAACATTG
CTGGGCCAGCTGAAAAGTAGCACCCCATGTCAATAGCCTTTTTTAATTGTAAATAATTCC
CAGAAAACCAATGAAGAATTGGCAGGTTATTATTTACTTGACTTAATTCATTAAGTACAG
CACCCACACTCATTCTCGAATGTATACTTAATATTTTTCCACCAGATCTTTCCGAACTTC
TTAAAATGTGACGAAAAACTTTTAATTGAGTTTCCCAATGTATCTTAAACTCTTTTCCAC
CATCTAAACCAATTTCACCCACATAGCGAGTGTAATTTAATAAAGCATCAAACAACTCTA
ATTCTTGCCAACGCTCATGAGCCAATTGTGGATGTAATCCCAAAGCAGTGCGAATACGAG
GACAATCTTTCGATAATAAGCTTGTTCCATACCACGCTTTTGGAGTTGTTGTTACGGATA
ATACATACAGATTCTCATTCTGACATCGTTTCACAACATGTTGTGGATTGTTATATAAAT
CCAAATGGCAATGCATATCCATCATAATATTTGATTCACTATTAAAAGTTGTTCCACTTC
ATCCAAGCCATTCATAAAAACATCTGAGAATTGATTCAATTGTTGGACAGGTAACGAACC
ACTCTGTAAAACCCATTGATTAATATTGCGATGATTTTTCTGACTAATAGCATTCATTAG
GGCAAATAAATCATCTTTTCTATCCTGATTTGTCAAAATTTGGCGAATGTCATTGAATTC
ATATTCAGCATCATTCGTGATACCCGCATAATGTAATGATGCTCTACGAATCAGACACGG
TACACAAACCCCGCACTGTTGATTTTTGCGTTTCCAATGACTACACGAGACGGTATCAGG
GATAATTTGCTGTAATAATGGTAAGTTTTCACATTCCGCTATCATTTGACCTTTGGTTTT
AAATTGATAAGGATTTTTTAAAGTAAAAGGAATATTGACCGCAGTGAACAATTTTTGTAT
TTCTTGGATAAAATAAGGGTGTGTGGTACGGGTACTCAAAGTACCTACTCTGCGAGGTGT
CAAAGGTGCATTGATTGAAATTACCCCATTTTCAGGTACAAAAATATCAATCCCTTTTTG
CACGACTTCCTGTAATGCATAAGCTGATACAACTGCAAATGCTAAGAAATTTAAACTTCT
GGTTCTCATTGTGATTTCAGTAGTCCCACCATTATTTAAACGTGGCTGTGCAATCGCATT
AAATTGAGAAAATTGATTGACATAACGACTTTGGCGAAATTTCTCAACAATCATTTGCTG
GTGTGATTTGTCGCCTTTATAAGAATGGCTAACCAATACGGGGGAATAACCCTGTGTTAA
TAAATCAATTGCCCCAATCGCTGAATCTAAACCACCTGAAAATAAACACACACTGTCTTT
ATTTATTAAATCCACCAATTTGGTTCTGCCATTTAATTTATAGGGTTGTGGCGGTAATTG
TCCGTCTGCCTGAAAATTAAATTGCCAAATATCGCCACTCAAAAAGTGTAAAATCCGTTC
TAAATGAAGTTTATTTACTTGCCAAATATCAGGCTGGCATAAAGGTAAAGTAATAGAAAA
AGAACGACACCAACCATTTGCAGTATCTTTTCGTAAAACAAAAGTATCTGCCGCAGTAAC
TGCCAAAGCAATTGTTAAAAAATCCATTACAGCATCGCTGGGTTCAATTCCCAGTCTTTT
CACTTGATCCAAAACTGTATTACCAATATGGGCAATTTGTAGATTTTTATCGCCCGTACC
GTACAGCCGAACAGGTATCACGCTATTTGGTAGATTTATTAATTGATTAATGTCGTGATG
AAAAACCAGTTGTGTCACTAATAACCCTCCCATATTTCCCAAATTTCCAAAATGGCTTGG
TTCTGAATTTCTTGCATTTGTTTGGTTGTTAAATAGCAAATATCATCCATAAATTTAGGA
GCAAGCGTAATATCTACCACCTCACAAATAAGTTGCCGTAAAGCATTTTCTGCTTCGGCA
ATTTGTACAGGATTATCGCCCTTTTTCCAAGCTTTACCAGCATCGTGTGCAATTTGTAGA
AAAATGCTTTCAGTTAAATAACAAATCATCATCTTAGCAATAACTTCAACTGAAATACTG
TTTTCATCAAAAGTTGTCATTCCTTCCAATGCTTCTGATAACGCTATATTCATCGCATAA
CGAATCTTGTCTGAATCACCGTGATGACCAGCTAAAAGTTCGGTAATTTGATTGATGACT
TCATCGCAAGACTGACCATTTAAATTATGTAAATTAACCGAATATTGTTGTTGCGGATTA
TCTGAAAAAATGCCAAATAAACTCGCACCCGCTTGAGTAATTTTCGTTAGTTTTTGTACG
GCGGTATGCTTACCACCACTGGCTTTTCGAGCATAATGGCCAAGTGCTTTACGCACATCA
TCACGCCCACCGCCTCGTACAGCCCTACCGATTGCTTGACGTAATCCCTTTAATCTCTGT
GGATCTGGTGTTTGTGGCATTGCTTGGCTGCCATTAACCCAAGCAGGTAACAAAGGCGAA
CGACCATTTGGTCCTACGCTAGATTGTGAAGTACCCATTGATTACTCCTGATACCAAGTT
TCGTTTTTTAATCTTGTCTTAAACCACGGCTGATTAACACCTTTATTTTTTAATTCAATA
ATAAAACGATTTAAAATTTTTGCACCATCTTCTGAATTTGCCGCTAGCAAACAAGCCCCC
ATAAAACCATTTGGATTTTTATTCCAATTATCTACTTTTCTTAATTGCTCAATTAATGCT
TCCATAACAGAGATTTGTTCATCTATTGTTAATTGCAAAATGACATTTTGGGTGTTTTGT
GAACCTGCTCTTGATGCAGTTTTAAGCAAAATGCTTAAAGCATTTTGGGCATTTTGAGAA
AGTTGAGCGGTATAAGTATTTAGCGGTATGGTTTCTCTAGATAAGTAAATCGCAGCTCTC
AAATCGACATCGGATAATTTTGGCTCTAATTTTGCCCATTCTTTGATAAATGTTTGAATG
TGCTTATTTTCAGATAGAGTAGATAGGTTCTGCTCGTTATCATTTTCTAGTTCTTTTAAT
AATTCAGGTTTACCCTCTTCCTCAATGATACGCTGATAAAATTTTGTTACCACATCAAAA
TCCACGCATCGCTCAAAAATCACCAATTTGGTAATAATCGATTCATCTAACAGCATTTGA
TGCTTATCTGCGATTTTAGTACGCATTTTAATGGTATTTAAAATGCGTTTTACAATTCTG
GGATTGCCGTGAATATTAGGCGAATTTGCCAATAAAGGGGCTATTCTGTTCGCTCGTTCA
AAATCAGCCAATAGAGTTTGGTTATTTTGCTCTCCAATAGTTTTGACTACTTGTTCTGGC
TTTAAGGATTGATTTTGCCAAGATTGTTGTAAATGAGTTTCTAAAAATTGACGTAATTTT
TTTAATTTTTCGGCAGGTAATTTTTGATGAATAGAATACAGCATATACAAATACGCACGA
ATTTCAAGAACACCTGCTTTCGGTACACGAATAGGAATTTGAATGAGTTTATCTAAATAA
TCTATTTGATGACGATAAGACAAATCTTTGTAATGCTCTGCAACCGAATGACGAATCATT
TCCTCGTCAGCTGCGATAATAAAAGCAGTGCGATTTAAAAATAAAAACAAACGAATGGCT
TCCAATGTTTGGATGGCATTAGTTGGTAGACAACGGTCAAGGTTATCAATCACAATAACT
AGCTTCTTACCCAAATCCTGTAATATTTCACTATATTCTTTTCTAAACTCATCAATTTGT
TGTGGTGGGGTTTGTTGTTCTTTGGGTTTGATAAGATTTTTTCCTGAATCAACAATTCCT
TTTCCTGTTTCTACAACTTGCCTACTTTCCTCTTCATCTTGAATACCATCCAAAGCATTT
TTAGCCGTTCCAAATATTTTGGAAACCAAACCAAAAGTAGGAAAACCTGCTACTAAAGCA
GTTCCCTCTGCAAACAAACCTGCCAAACGCAGACCATCAATTCTGGCTAATAAATTTTTG
GATTTTTGCAAGATGGTTTCCTCATCCTTGGCTACCTGAATCAAATGACTTGCAATAGTT
TCTAAAAGCGCCGCTCTAGCATCATCAAATCCCTGATAAAGCCAAGCATCAAATTTAATT
ATAATCCACTCATCAGGTTTGATTTGTTGCTCAATCAAATTTAACAAGGAGGACTTGCCT
GCGCCCCAGTTACCAAAAACACCTATTGAGACTGGTAGCATAGCTTCAGTTTCTAATATT
TCAGTAACAATTTGGGATACTTCACCAAAATTGAGATAGTCTTCTTTAGATTCAGTATCT
GACCACATTAAATTACCCTCATTTATAAAATATAATTCTCTACATTCTACACATTTTCAA
CAAACATTTTTAATGTTTTTATAATGATAAAGCATGTAGGAAATTAGAGAAAAAAACACT
GCTTGCCAAAACAAAAGGTGCTCTCCATCCTCTAATTCCCGCTTCAAACACCCCATATCC
ATCACAAAGCGATATTTCACATCGTTTTTTCCATATGCACGTAAACAGTATTGACATCTT
GCATATCAATCATTTCACCTCTAGCACGATATTATGCTTGCACAAAAATCCAGCATTTCC
TGCGTCTCGTTAATTCCACTAATCATAGACTTAACAATACTACGGCGACTCATAATCATC
GGTATGGTGTTAATCGTTAATTCTAATCGCAAACCTTTGATTATTCAGGGTGCCAGACAA
GTCGGTAAAACTTGGGCGATGAAATATTTTGGTGAATAATATTTTGAACAAGTGGCATAC
ATCAATTTTGATAATAATCCCAGAATACGAACGCTGTTTTCGGGCGATTACGACATCGAT
AGCGTGATTTTGGGCTTAAAAATTGAAAGTTGTGTGGATATTCAAACTTACAATACGCTA
ATTATTTTTGATGAAGTGCAAAAAGTGCCATAAGCCCTTTCATCGCTGAAATATTTTTAT
GAGAATGTCTCGGAGTTTTATATTATTTCAACGGGATCGTTATTGGGTGTATCTTTAGTT
CATCAGTTTTTTCCTGTAGAAAAGGGTGATTTTTACCACTTTATCCAATAGATTTTCAAG
AATTTTGCTGGCAGTGGGTAATATAGAAATAACCATTTTAATCATAAAAACAAACCCTAA
CAATGTTAGGATTTCTTTCAATAAATCATCTAAATGCTCAAACACATATTCAACACATTC
CCTTCATCTCCGAATCCCGTGTGTATCTTGCCTAAAAAATATCCATAACTGATTTACCTG
AACCTACATTTTCATCAGTAATAAAGAAATAATACTTCCGGCAAACGTTATAGCCGTGTT
GATACAGTTTATCGAACTCTTCTTCACTGAGTTTTTGTAGGCTAGTTAGAAACTGCATAG
CGAACTCGTCTGTCCCATTAGATTGAGGAATCTTGGTTTTAATCGGTAAATAAACGCCTC
TGTTTTTATGTCGGCGTAGATAAGCCACAAGGCTACGTACTCTTAAGGATCGGTTTTGAT
TGTAAATAATATCAATGAGATGCATAAAACGTGTGACGAGTTTGTATAAACTCGGTACTT
GTTCATCAAGCGGGGAGCCAGCATCAGAAACAATCAAAAGGGTATCCTCGCTGAGTTTTG
CTTTTTTCTCTTGTTGAGCAATATCGAAAAAGCCTTCCAAACCTAAATTATCGTAAACGC
CACCATCATAAAGATGTAAGTGCTTATGTCTTAAGGTGATTGGCTCTGCCATTTCAGATG
GCTCATTCCACTTACGTTTATACCAAGTGAATTTTTGGCTCTCGATTGCCAAAGGCCCAA
TACCGACGGGAAATGCCGCAGAGATTGCCATCGCATCACATAACGGAAAAGCATGTTCAA
TTGTCTTACAATAGCCAGAATCATAATCACCAAGATCGTTTTTCTTAAAGCGGAAGCGCT
TGCCTGTTTCCCCTACTGTAGCATTAATACTCCATTCGGGTTGTTCGGGGAGTTCCTTAA
GATCGCAACCTATACCCCATTCTGTTTGAATGGCTTTTGACAAAATATGCGCACGCGCAA
ACAGATGTTTTAAATTCAACGGATTAAGGAACTGTTTTAATGATCCCTCCATCAAACTTT
TTTCACACAATAAACGTTTAATTTGAGGGCGTATAAAATTGAGGAATTGTTGAGAGGTCG
GCCATTTCATATTGGCATGTTGAAAAATTAACCCCATAACCAGACTCCCACCAGACACAG
TGGAAATATGGGTAATTTCTTCTAGGCGCTGTTGCTCTGCTAAATAACTTAGTACCCCAA
GATGAAATACCATGGCGCGAATCCCGCCACCAGACAAAGCAAGCGCAATCTTTTTAGGTT
GAGAAGAAGACAAGGAAGTTTGCATAATAATGCCCTCTTGATCTAAACACTGATTAAATT
TAGATCAGTAAGGACAAAAAAATCAACAGTCCCTCCATCGCGAAAAGTGCGGGGAAGTTT
ACGCAAATTCAACCGAACTTTGCTACACCAATTCTAAGAAGCTATTTTCATTTCATACGC
TGACAAGGTATTAAACATTAACATTGCCACCGTCATGGGGCCTACACCACCTGGAACAGG
CGTAATGTATCCTGCTTTTTCAAGTGCCACATCGTATTCCACATCGCCGACTAATTTCCC
TTCCTGACGGTTAATCCCGACATCAATCACAATTGACCCCGTTTTGATCCAATCGCCTGG
AATAAACTTCGGTTTGCCTACCGCAACCACAAGAATATCCGCTTGACGAACGTGATGTGC
GAGATCTTTGGTAAAACGATGCGTTACGGTGACAGTACAGCCTGCCAATAACAACTCAAG
TGCCATCGGGCGTCCCACTATATTTGATGCCCCCACAATCACTGCATGCTTACCGTGTAA
ATCAATCCCTGTGGTTTCGAGCAATTTCATCACGCCATAAGGCGTGCAAGCACGTAAAGT
CGGAATACGTTGACATAAACGCCCCACATTATAAGGATGAAAACCATCTACATCTTTTTC
AGGCGTAATACGTTCAATCACTTTTGTGCTATCAATATGTTTAGGAAGTGGTAATTGTAC
TAAAATCCCATCTACCGTCGTATCTGCATTTAATTCATCAATTAATGCCAATAATTCACT
TTCTTGTGTGGTTTCAGGTAAATCATAGGATTTTGACTGGATCCCAATTTCTGCACAACT
TTTACGCTTACTTCCTACATAGACTTGAGAAGCCGGATCCGCCCCCACGAGAATCACCGC
TAAACCCGGTGAGCGTTTGCCCTGCTGAGTATAGGTTTCGATTTTTTGTGCTACTTGGGA
TTTAATTGTTTTCGAGAGCTCTGTGCCAGAAATCACTTGTGCAGTCATGACTTTATCCTT
TATTTACGTGAAAGAAAACGTTTGCTATTCTCGCAAAAAACGCCTGTAAATGTAAGTCAA
ATTGAGATAAATTTAAGCGTTTGATTGAAAAATAGAAAAAAGTCATTGACTGGAATTAAA
AGAAAACTATAATGCTACACATTCGTCGGCGAGTAGCGCAGCTTGGTAGCGCAACTGGTT
TGGGACCAGTGGGTCGTAGGTTCAAATCCTATCTCGCCGACCACTTCTTTTCTTCCCCGT
ATCCATTTGAAATGCGCCCTTAGCTCAGCTGGATAGAGCAACGGCCTTCTAAGCCGTAGG
TCATTGGTTCGAATCCAATAGGGCGTGCCATTAATTTTCTTTATTTTCAATATCTTAAAT
ATTCGTAGATAACAGACGTTGTTTTTTCTTGGTACCATGTGTCGTAAATGTACCTTAAAA
TCGCAACGTATTAGCTTCACTGCACTCATCTTCTTATACAAAACTAGCATTAACCGATTT
GACAGTTCACGCCCTAAAAGTTTAAAGCACACACATGTATTGAATTAATACAGGTCTTGT
TTCCTTCTTCATACAAAAGAAAGCTGTAAGAAAAGTATAGGTTACTCGTCCAAATAACAC
GACAGTAATTTGCATAATAAGGAAAATAAAATGAAAAAATGGTTACAACATTTCCAACAA
TCTCATTTGGATATCACTCTTTTACGTCTTAGCGTTATTCTGCTCTTTTTTATTTTTGCT
AATACTAAATGGTTTGAATTTGAAGTAGAAGCTCTGAAACCAATTATTTCCGCTAGCTGG
TTAAGCTTTCTTTACGACTTATTTGGTGTATATAAAACAAGTTATTTATTAGGGATTATC
GAAACTCTGGCTTATCTCGGCTTAATTATCGGATTTAGACAGCCTAAAGCAGGGTTATTG
GGTAGTGGCTTAGTCCTTATCACAGCACTTGTCACAGTAAGTCTATTACCGCAATTAGGG
TTTAATGGGTTTATTTTTAAAGATATTTTATTAATTGGCATCGCACTCGTTTTATTTAAA
TATGATTTAAATCGTGCTTACCCTCTTTGATAACATGCACAATCTGGTAAGAAAAAATGG
AAAGTTAAGCCCTTTCCATTTTTTATTTTCCAAGTTTTATCAAGGCATTATTTCACAATT
TCGCCTTTGGCTTGCAAGTCTGCATGATAAGAAGAACGCACAAACGGACCGCAAGCAGCG
TGTTCAAAGCCCATAGCTTGTGCTTTATCACGGAACTCATCAAACTCTGCGGGAGGTACA
TAACGCGCAACAGGTAAATGATGGCGACTTGGTTGTAAATATTGCCCTAAGGTTAACATA
GTCACACCATGATCGCGTAGATCTTGCATCACTTGCAGAATCTCTTCATTAGTTTCACCT
AACCCCACCATTAAACCTGATTTGGTCGGAATATGTGGAAACATCGCTTTAAAATCTTTA
AGCAATTTCAAAGACCATTGATAATCTGCTCCTGGACGAATTTCACGGTATAAACGTGGT
ACATTTTCTAAATTATGGTTAAACACATCTGGTGGATTGTCTTTCAATTTATCCAACGCT
TGCTCAATTCGCCCACGAAAATCAGGAACCAAAATCTCAATTTTGATATTTGGATTGAGC
TGACGAATTTCTTTTACACATTCTGCAAAGTGACCCGCACCACGATCAGGCAAGTCATCA
CGATCCACAGAAGTAATCACCACATAACGCAATTTCATGTCTTGGATTGTCTCCGCTAAC
TTACGTGGTTCTTCAGGATCCGGCGGTAAAGGCTTACCATGCGCCACATCACAGAAAGGA
CAACGGCGAGTACAAATTGCCCCTAAAATCATGAAGGTTGCTGTTCCGTGATTAAAACAT
TCATGTAAATTCGGGCACGATGCTTCTTCACACACTGAGTGTAAACCATGACGACGCATG
CCGTTTTTAATGCTATCAATTTTGGCAGAATTCGCAGGGAGTTTGATTTTCATCCATTCC
GGTTTTTTTAATAATTCCTGATTTGGATCGATATTTTTTACCGGGATAATGGACGTTTTA
GCAGCATCACGGTATTTGACACCACGTTCCATTTTAAAAGGTGTACCCATCTTGGTTCCT
TAACTTCTAATGACGTTTGAAAGTGCGGTCGGTTTTCAACAACTTTCAGAAATGTTAAAA
ATTTGTTGCATTATATCCTAATAATTGTGCAAAGTGTGCAACTAATTTCGGTGCGACTTT
TTCACAGCTTGCTTGTTGAGGATCAATGAAATCCGCTAACTGGCACATTTCTAAACCGGC
ATAACCACAAGGATTAATAAAGTGGAATGGCGATAAATCCATATTAATATTCAACGCCAG
ACCATGAAAAGAGCAACCCTTACGAATTCGTAAGCCTAAAGAACAAATCTTCTTCTCATC
AATATACACACCGGGTGCATCCGCTTTAGGATAAGCGTGAATGCCATAATCTGCTAAGGT
ATTCACCACCGCTTGTTCAAGCGCGCTCACTAATTGGCGTACATTAAATTCATTACCTAA
GGCTTTTTGGCGTTTAATATCAATCAACACATACATCACTTGTTGCCCTAAGCCATGATA
GGTGATTTGTCCACCCCGATCAGATTGCACCACCGGAATAGTCGTTTGTTGCAATAAATG
TTCTGCTTTACCTGCTTGCCCTTGGGTAAAAACCGCAGGGTGTTGAACGAGCCAGATTTC
ATCTTGTGTATCCACATCGCGTGAATCAGTAAAGGTTTGCATTTGTTGCCAAACCGTTTG
GTAATCTTGTATGCCAAGTTGGCGAACAAGTAGTGGGGATAGATTAGGCATTTTTCGTTA
TAGCACCATTCTGACGCCATCAATTTTGGCAAGCTCAACATAAAGCACTTCGACTTGTTC
AATGTGCTCTGCAATGATATCAATAGACACCGAATTGTAGGTACCTTTGCTACTTAATTG
CTGACGCGGATTGTAATCCCCTTTTGCATATTTTTGTACCACAACCACAACATCATCTAT
CAGATCCGCACGATTCGCTCCGACAACTTTAAAGGTAAAAGCGCACGGGAATTCCAATAG
ATCTTTTAATTTCGCTTGTGGCATCTCATTGAGTTTTATGATTTTTTCTGTCATTTTTCC
ATCCTACTCTTTATCAAAGATGAACCGCACTTTTCACTAAAAAGTGCGGTCATCAAATTG
CGGTTTCTTGCTTTTCAATATGGGGTGAGTTTTTGATTAATCAAACAAACTTTTTACAGT
TAGGACTAACCAATCCCAAGCCTTACCAAAAATACCGCCTTCTTGGACTTCTTGCATCAC
TTGTAAATCAATTTTCGCGATGTCTTTACCCTCTAATTGATAAACGACTTGACCCACCAC
TTCACCTTTCGCTAACGGTGCTTGCAAGTATTTTTTATTGAGTTCATAACGGGCTTTTAA
CTCAGTTTGTTTGCCTTTCGGGATCGTAATAAATCCATCTTGTAATACCCCTAAAGACAC
TTTCCCCATGTCACCATAATAAACAGATTGCTCAGAAATCGCTTTACCGGCTTCAAGGGT
TTTAAAAGTATCAAAATTCGCGAATCCCCATTGCAATAATTTTTTACTTTCGACTTCACG
TCCTTTAATCGTTGGTACACCCATCACCACCGAAATCAAACGCATATTGTTTGCGTTGGT
CGCTGAAGCAACTAAGTTATAACCTGCTTTATCCGTATGCCCCGTTTTAATGCCATCCAC
TTGAATGCTTTTATCCCATAACAAGCCATTACGGTTATTCTGTTTAATCTTATTAAAAGT
AAAATCCTTTTCCGCGTAAATTTTATATTCTTCCGGTAAATCACGGATTAAATGCGCACC
AATAATCGCCATATCGCGGGCAGAGGAATATTGATTATCCTCATCTAAACCATGTACCGT
GGTAAAATGCGTATTTTTTAAGCCAAATTGTTGCGCATATTTATTCATAGCGTCAACAAA
GGCAGGTACAGAACCAGCAACATGCTCTGCAATGGCCACAGAGGCATCATTACCTGACAC
AATAATCACACCGCGGTTTAAATCAGACACAGACACTTGCTGATTTAAATTTAAGAACAT
TTTTGACGAGCCAGGAAAATTCTTTCCCCATGCACTTTCGCCAATCGTCACTCTATCCGC
ATTATTGATTTTACCTTGTTTTAAAGCATCACCAACGACATAACTGGTCATCATTTTTGT
TAATGAGGCAGGATATTGGCGTTGGTCAGGATTCAATGCAGCAATAACCGCACCCGAATT
ATAATCCATTAAAATAAAGGTTTGCGCATTCAATTGTGGCACCGCAATCCCATAATCAAT
ATCTTGCGCCAACAAACTTGGGGCAATACATAAGCCCGTTATCAATGCGATTTTACTTTT
CGTTACAACTGTTTTAAACATACTCTCCGTATCCATCTTAAATAAGGTTAATCGTCAAAG
GTGTACACAATTAATGGTTTCGAGTAATTCAATTTTCTTAATTGTGCTTTGACGTCATTG
ACTTGAGATTTATCGCTAAACGGTCCAAAGTAAATATCAAATTTATCCTGATTTACTGTG
ATGTCCGCACGAATATCCTCACGTCCCAATTTACTAATTAATTTTTCAGCTTGTTTTTTT
GAATCTAAATTAAGTATACGGATTTTATAAACCGTTGTATATTTTTCAGGCTTAGTGGTC
GCTGCTTTTACTGTTTTTTCTTCAGTATGTTGTGTTAATTCGACCGTATCCTCTCCTTGC
AGTAACATATTGACTGCCTCTTGGTTCTTGGCTAATTTTGCCAACGTCGCACTGGCTGCG
CCTGAAATTCGCCCTTGTCTATCTAACTGTATCAGTTCCACACGCACATGACCAACACCA
CTACCAATTAAGCCGATTTCTCGCGCAGCAGCACGTGATAAATCAATAATTCGACCTTTT
ACAAAAGGTCCTCGGTCATTAATACGCACGATCACTTTACGTTGATTACGTAAATTCGTA
ACCAACACATAACTGTTCAAGGGAAGCGTTTTATGCGCAGCCGTATATAAATTTTCGTTG
TAAATTTGACCACTCGCCGTTTTTCGTCCATTAAATTTTTTATGGTAAAAGCTGGCAATA
CCATCTCTCGCATAGCCACTGGCCTCTTTGGACGTTTGTGTGCGATAACTCACCCCTTTC
ACCACATAATGATGTGATTTGGTTACGGGTGCTTGATAGATCAACTTCGGGCCTTGTAAA
CCATAAAGCTTCTTTGCATCTATTGCTTGAGCACTCATCACATAGAATATGCAACAAAGT
GCGGTCAATATTTGAAAAATTTTTTGTTTCATCATCGTTCAGTTCAATTATTAAGAATCA
CTATCTAAGATAATAAATCGTTTAATTAGTTCCCTTTAAAAAATGTTCTTTATGGGTATG
AATGGACATAATCAGCCCAAATCCTGCCATTAAGGTAACAAAAGATGTGCCACCATAACT
GACTAAAGGTAAAGGCACACCAACTACAGGCAAGATCCCGCTAACCATGCCAATATTCAC
AAACACGTAAATGAAGAAAATCAGCGTAATCGCACCCACTAAAATTCGTCCAAAGGCGGT
TTGAGCGTTGACTCCGATCATCAATCCGCGCCCCACAATAAATAAATAAATGGCCATTAA
AATCAGAAAGCCGATCATGCCATATTCTTCACTTAATACCGCAAAAATAAAATCCGTATG
CGGTTCAGGTAAAAACTCCAACTGCGACTGTGTTCCTTCCATCCAGCCTTTACCACTTAA
TCCGCCCGAGCCAATCGCAATTTTTGACTGTAAAATATGAAATCCTGCCCCTAATGGATC
TTTTTCTGGATCGAAGAGTGTTAATACACGCGTTCGTTGGTAATCGTGCATTAAATAGAA
CCACATAATCGGAATAAAGCAAGCCACCCCGACAACCGCAATCAGAATCAACCACCAGCT
CATTCCTGCTAGAAAGACGACAAATAGCCCCGATGCGCTCACCAAAATCGATGTGCCTAA
ATCCGGCTGAATTGCCACTAACAATGTCGGAACGAGGATTAAAATCAGTGCAATAAAGGT
CTGACCCAACGTTGGTGGCAATGGTCGTTTCCCAAGGTAAACCGCCACCATCAAAGGCAC
TGCCAGTTTTACAATTTCTGAGGGTTGGAAACGAAATAACCCCAGATCTAACCAGCGTTG
TGCCCCTTTACTCGTCGTCCCAATCACATCCACTAAAATCAATAAAATAATACCGACACC
AAAAAGCAGAGGAGCAATGCGCTGATAAAACTTCGGCGGGAATTGTGCCATCACCAACAT
GACCGCAAAGCCTAAGGCAACTTGGATCAAGCGGTTACGAAACATCGCTTCATTCCCCCC
TGACGCACTATATAAGACCAGTAAGCCATAACCGGAAATTACAATCAATCCGATCAACAG
CCATAAATCAATGTGCAATTTGCGCCATAAAGACAGCCAAATATTCTTTTTATGCATTAT
TCTGAGTCCTCAGTTGCTAACGAGTCAGCAGGAGATAAACGCGATATTTGAGGCAATCGT
TGCGTTAAATAATAATCCATAATTTGACGCACCACAGGCGCTGCCACACTGGATCCCCCT
CCCGCATTTTCTAAAATAATCGCCACCACCATTTTAGGATCATCATAAGGCGCATAAGCA
GTAAACCAAGCATGATCATGCAATTCTTTTTTCAATCCACTCGCATCATAAGTTTGGTTT
TCTTTCAAACTAAAGACTTGCGCGGTCCCTGATTTGCCCGCAACACGATAACTGGTTCCA
ATAAAGGCTTTACGTCCCGTGCCATTCGCAGCATTAACCACGTTATACATACCTCGCTTA
GCCGCGTCCCAGTAAGCCGCTTTAGGCTCAGTAATATCTTCATATAACAGTGGATCTTGA
TAAGGTTCAACTGTACTGCCCTCCACACTTTTCATTAAATGTGGTGTATGAACTTTCCCT
TCATTGATTAAAATACTAGTGGCTTTTGCCACTTGTAAGGGGGTGGCAATCCAATAACCC
TGCCCAATCCCAACGGAAATCGTATCGCCTTGTACCCATGGGCGTTTATGGCGCTTTTGT
TTCCACTCACGACTTGGCATAATCCCTGCCGTTTCTTCCTGAATATCAATACCTGTCGGC
ACACCGAAACCAAAGCGTTTCATCCAATCGGATAAACGATCAATGCCCATGTTATAAGCG
GTTTGGTAAAAATATGTATCAGACGATTCCACAATCGCTTTATTCAAGTCCGTATGCCCA
TGCCCCGTTTTTTTCCAATCCCGAAAACGCTTGGTAGTATTTGGTAGAACCCAATAACCA
GGATCAAAAATGGTCATGTTTTGTGTAATCACATTTTCATGTAATGCTGCAACACCAATA
AACGGTTTGACAGTCGAAGCTGGCGGATAAGCACCTTGTGTTACGCGACTATATAAAGGA
CGGTTTGGATCATTTAATAACCGTTTATAATCTGCACTGGATATACCATCAACAAATAAA
TTATTGTCATAACTTGGTGTGGAAACCATCGCGAGAATGCTGTTATCTTTTGGATCTAGC
ACCACAACCGCCCCTTTTTGCCCACTAAGCAAATCAGTAATATAACGTTGCAATTCTAAA
TCAATAGTCAAATGAATACTTTTTCCTGCAATCGCTGGCTGTTCGCGTAATTTACGGATC
ACTTTACCGCGGTTATTGACTTCCACTTCTTCAAAGCCCGTACTCCCGTGTAATTGTGTT
TCGTAATAACGCTCAATGCCCAATTTACCAATATCATGTGTGCCTGCGTAATTTGCAAAT
TTCCCTTCTTTTTTTAGGCGTTCAACATCTTTATCATTAATTTTCGCGACATAACCCAGA
ATATGCGTTAAGGGTTCTCCGTATAAATAATGGCGTTTAAAATACGGCTTCACTTCTAAA
CTGGTAAAACGGTATTGATTGACCGAAAAACGGGCAATCTGCTCCTCAGTTAAGTGTGGT
TTCAGTAAAATAGAGGTGTAACGCGAAGCGCGACGGCGCTCTTTTTTGAAATTTTCAATA
TCCTCTTCCGTCAGTCCCACAATCGCTTTCAATTCTTCAAAAGTGCGCTCTAAATTTTCC
ACTTTTTCAGGCACAATATAGAGACCAAAAAAGGTTAAATTTTCCGCTAACAATTTGCCA
TAACGATCATAGATAAGCCCACGAGTAGGCGGAAGAGGTAACAATTTAATGCGGTTACCA
TTTGAACGAGTCTGATAACTGTCGTAATTGACGATTTGTAAATGGTATAAATTGGTTGCC
AAAATTGCCGTCAACACCCACACAAAAATAAATGAAACTAATGCTCGGCGGGCAAATAAA
TTGCGCTCCGATTTTTTATCTCTAATCAATTCTTGTTGTGGTTTAGCCAACAATTTTTTT
AACTTTTTCATTGAATCACAGCATTATTCACGATGATATGGATGATTCATGGTCACAGAC
CAAGCACGATACAAACTCTCGGCGACCACAACACGCACGAGCGGATGCGGTAGCGTAAGC
GGTGATAATGACCAACTTTGTTCTGCTGCTGCTTTACATTCGGCAGACAGCCCTTCTGGA
CCACCAATCAGTAAACTGAGATCACGCCCATCGTTTTTCCAGACCTCTAGCTGCGTAGCC
AATTGCTCCGTAGTCCAAGGTTTACCGGGAATATCTAACGTGACGATACGGCTTTTTCCA
CACGCGGCTAACATCGCTTTGCCTTCTTGTTCTAAAATACGTTTAATATCCGCATTTTTA
CCGCGTTTTCCGGCTGGAATTTCAATAAGCTCAAAAGGCATCTCTTTGGGAAAACGACGT
TGATATTCTTCAAATCCCGTCGTCACCCAGTTCGGCATTTTGGTACCCACGGCAATCAGT
TGAATCTTCACTGATTAGCCCCATAGTTTCTCAAGCTGATACATCTCTCGACTGTCTGCT
TGCATAATATGCACAATCGCTTGCCCTAAATCAACGACGATCCAATCTGCCGTTTCCTGT
CCTTCATCGCCAAAGGTTTCAAATCCTGCTTGTTTACATTCCGTAATCAAATTTTGTGCC
AGCGAAGACACATGACGACTCGAGTTGCCAGTACAAATTACCATATCATCAGTAATCGGC
GATTTGCCACGCACATCTAAGCGTAAAATATCCGTGGCTTTTAAATCATCTAACTTATCA
ATAATAAAATCGACTAAGGTATTCAAAATAGGTTTTCCTTCATGATAAAAAAGTCGCAAA
TTCTATCACGACTTCAATGGGCTTAAAAGTTTCGTTTTAGACTGCGCTTTTTCTGAAAAG
TGCGGTTTGAATTTGCACTATTTTTGCTGTTGTTATTGCCACGCTTGATCCGATACGGTT
TTGGCAAGGTCAATAACTCCGCCACATCATATTGACTGACAGGAATACTATGTGAGATAT
ATTCTTCAATTGCGGGCAAATTCATCGCATATTCTTCACACGCAAAACTAATCGACACTC
CACTCTCCCCCGCACGCCCAGTACGACCGATACGGTGTACATAGTCCTCGCGATCATCTG
GCAAGTCATAATTAAACACATGCGACACATCAGAGATATGTAAACCACGTGCAGCCACAT
CGGTCGCCACGAGAATATCCAAATGACCTTCGGTAAATTGCTTCAACAGTGAAAGGCGTT
TTTTCTGTGCGACATCGCCAGTGAGTAGCCCCACACGGTGACCATCTGCCGCCAGATAGC
CCCAGATGTCTTCACAACGATGTTTCGTGTTAGCAAAAATAATGCAACGTTCTGGCCATT
CTTCTTCTAACAACGTGAGCAACAACGCCATCTTATCTTGGTTTGAAGGATAAAAAAGTT
CTTCTTTAATACGATGTCCCGTTTTTTGTAAGGGTTCAATTTCTACATATTCCGGATCAT
TCATATCCTCAAACGCCAATTCGCGCACTTTATAGGATAAGGTCGCAGAAAATAGCATGG
TCAAACGGTGTTGTGGCGCTGGGCATTTACGCAATAAATAACGAATATCTTTAATAAAGC
CAAGATCAAACATCCGATCCGCTTCATCTAACACGACCACTTGAATTTTGTCTAAACGCA
CAATGCCTTGTTTCACATAGTCAATCACACGTCCAGTGGTGCCAATTAAAATATCAACAC
CTTGCTCAATGGCTTTGAGTTGTTTCTCATAGCCATCGCCGCCATAGGCAAGTCCTGTTT
TTAATCCTGTGGCTTTCGTAAGTAACGCTGCATCATTATTGATTTGAACAGCAAGCTCAC
GCGTTGGTGCAAGAATCAAGGCGCGTGGCTGACGTCCCCCTTTATCGCCTTGTTGAGTTA
ATAAATGATGAAAGGTCGCTGTTAAAAACGCCATCGTTTTGCCTGTACCGGTTTGTGCTT
GTCCAGCCACATCTTTTCCCGCCAAACTCATCGGCAAAGAAAGTGCTTGAATCGGGGTAC
AGTAATCAAAGCCTTTTTCTTGTAACGCAGCAAGCACCTGATGGTGCAGGGGTAAATCAG
AAAAACGAAGTTGCGATAAATAATTATTTTGCATAAAAGAATAAATCTGTGAGAAAAATT
GCGTTAAGAATAGCACGAAGTGATAAAATCCCCAAAAAATGACCGCACTTTTTCACTTTT
TTAGTAAAAACACCGTACTAAAACTAGACACCCATAGGTTTTAGTGATAATTTACGCACA
TTCTAAAAAATCACATATTCACCTTTTTTATTCTTTATAATCAAATCAATAACAACCCTC
AAATATTATGCATCTTACAGAACTTAAAAATAGACCCGTTTCTGAATTAGTGGAACTCGG
TGAAGGTCAAATGGGCTTAGAAAATCTAGCTCGCCTACGCAAACAAGACATTGTCTTCGC
AATCTTAAAACAACACGCTAAAAGCGGTGAGGACATCTTTGGTGGTGGTGTGTTAGAAAT
TCTACCCGATGGTTTCGGTTTCTTACGCTCCGCTGACAGTTCCTACCTTGCCGGCCCTGA
TGATATCTATGTTTCACCAAGTCAAATCCGTCGTTTCAACTTACAAACAGGTGATAAAAT
TGAAGGTAAAATTCGTCCACCTAAAGAAGGTGAACGTTATTTTGCGTTATTAAAAGTCGA
TCAAGTCAATGACGACCGACCTGAAGTGTCCCGTAGCAAGATTTTATTCGAAAACTTAAC
CCCTTTACATGCGAACTCTCGTCTCAGAATGGAGCGAGGTAACGGCTCAACGGAAGATCT
AACTGCCCGCATTTTGGATTTAGCCTCCCCGATTGGTAAAGGGCAACGTGGTTTGATTGT
GGCGCCACCCAAAGCCGGTAAAACCATGTTGTTACAAAACATCGCACAAAGCATTACTTA
CAATTACCCTGAATGTGAATTGATCGTGTTATTAATTGACGAACGTCCAGAAGAAGTGAC
TGAAATGCAACGTTCAGTTAAAGGTGAAGTGATTGCTTCGACCTTTGATGAACCCGCAAC
TCGCCACGTACAAGTCGCTGAAATGGTGATTGAGAAAGCAAAACGTTCTGTTGAGCATAA
AAAAGACGTGGTGATCCTCCTTGACTCAATTACACGTTTGGCACGTGCTTATAACACCGT
CACTCCGGCATCAGGCAAAATTCTTTCTGGTGGTGTGGATGCTAATGCGTTACACCGTCC
AAAACGTTTCTTCGGTGCAGCACGTAATGTCGAAGAAGGTGGTAGCTTAACCATTATCGC
CACAGCACTCGTAGATACGGGCTCAAAAATGGACGAAGTTATCTTTGAAGAGTTCAAAGG
AACCGGTAATATGGAATTGCATCTTTCGCGCAAAATTGCCGAAAAACGCGTTTTCCCAGC
CATTGACTTCAACCGTTCAGGCACCCGTAAAGAAGATTTACTCACAAGCCCAGATGAACT
ACAAAAAATGTGGATCCTACGTAAAATTTTACATCCAATGGGCGAAGTGGAAGCGATGGA
ATTCCTCATTGATAAACTCATGGTCGCCAAAACCAACGATGAGTTTTTTGAAATGATGAA
ACGTTCATAACCTCATCACAAAATAAAAGCCTCAAAATCAATTTTGAGGCTTTTTCTTTA
TTCGACAATCTGCTTATTTGCTTCTTTTTTTGCTTTGTTACGCCAAAGCCCTTTTAAGAC
AAATCCGAGCGCCAACAACGCAACCACCAGTAGTTTCCAAAATTTCGCCACAAAAGCCGT
TATCACAGCAAATAAACCAAGTTTTGTGGCTAAAGTAATACCGCCAATTAAGCTCGTTAA
GCCATGTTCATAGACTGCATCTGTAGCTGGATCAAAATCAGCATAGCGCTTTCCTGTATT
AAAACGAATCCGTGATAGTAAATCTTGCGCAATATGTTGTTCCGCTTTAATCCGATCCTC
TCCTGTAATAAACCCTAATTCAATATAGCCTTCACGACCTAACACATAAGTATTGTAATT
AATGGTATTATCCAACTCAGGATTGGCATAAGGTCCTACTTCTTTTAAATTAACCGCCCA
AATCAAACGATTATTTTTTTCATCATAGGTCGGTTTTTGAATCCAATCTACCATTTCAAT
TTCTGCGATACCTCTCTCGCGACGAATTTTATTTTGTTCTTCATCTCCTTCACGCAAAGC
AGTAAAAAGTGCTTGAGCATCCCACTTACGCGCCTCTTTATCAGACACATAGCCCACATC
ATCGAACAGAATATCTGCTATCCATTCGGAATCCTCATTATCGTCCATCACAATACCAAG
ACGTCCCAAGATCTGATTATTGCCGATTAATTCCATATATTGATTAGCTTCTTCCGCTGG
TAGAAAAATCATCCCTGCGGGCAAAGCGAAAGTGGCTTGATCCGCTAAAGGAATAGTTGC
AGGACCTTCAATGGCTTGTGAAAAGAGTTGCTCATAAAGCCAATCTTCTTCTGCGCTGTT
CTCTGCATTCACATGCCAGCTCAATCCTAATAGTAAAAGTGCGGTCAATTTGATAAGTAT
TTTCATGAGTTGTCAATTCCTAAGTGCCTACTGAATATCAAGGTATTGATTATGCTCAAG
TAAAAAAATGCGGTCAATAAATTACTTTATGACCGCATGGGAAAACAGAAAAAGAATTCT
TAAATCAGAATTTGTGCCAAGGTATATCCTACACAACAGGCTGTCACCACACCAATTAAT
CCCGGCACCATGAAACTGTGGTTAAAGTAATATTTACCAATTTTGGTTGTGCCTGTCACA
TCAAAGTTCACGGTGGCAATATCAGATGGATAGTTCGGGATAAAGAAATAACCATAGGTT
GCCGGCATTAATCCGACAAGTAATGGTGCTGGTAATCCCATCGCAATCCCTACTGGTAAT
AACATCCGTGCGGTTGCTGCTTGGCTGTTAATCACCACAGATACCGCAAACAAGGCAAAG
GCGAATGTCCATGGATAGGTTTGTACCATTTCCGTAATACCCGCTTTAAACGACGGCATT
GCATATTGGAAATAAGTATCACTCATCCAGGCGATACCGAAAATCGCAATGGCTGCAACC
ATACCCGATTTAAAGACCACCCCATTTGGTACAGTTTGGACATTGGTTTTGGTCACCAAC
AAAATAATCCCGCCGAAACCGAGCATCATCATTTGAATAATTAATGACATAGAAATCGGT
TTTTTCGCTTCACCAATAGTACGAATCTCAGGGAACATCGCGATAATTACAATAGTAATT
AAGGCTAATAAGAATAAATAAACCGCATGTCTTGCCGCGGGAGGCAATGTTTCGTTTAAA
GATGTACTCGTAGTATTTAAAATACGATCACGCCAAACTGGATCTTCTAAACGACGTTGA
TACTCAGGATCAGCCTCGAGTTCTTTACCACGACGTAAGCTATATAAAGACAATGCAATC
GTGCCGATTAAAGTCGCCGGTACAGTCACAGAAATGATGCTTAACAAGGTGACATGTTCA
AAACCCGGTAGGGCAACGATTTGTGCTAAATAATACACCACTGCCGCAGAAATTGGGCTC
GACGTAATCGCAAGTTGTGAAGCCACAGAAGCCGCAGCCATCGGGCGTTCTGGACGAATT
TTATTTTTTAATGCCACATCACCAATGATTGGCATAATCGAATAAACGGCATGACCCGTA
CCGAGCATAAAGGTCATCGTATATGTCACTAAAGGTCCCAAAATAGTGACACGCTTTGGA
TTACTGCGTAACACTCGCTCTGCGATCTGCAACATGAATTTTAGCCCGCCCGCGGCTTCT
AAAATGGAAGCACAAGTCACGACGGCTAAAATAATTAACATCACTTCAATCGGTGGTGAA
GTTGGAGGCATGCGGAAAATAAAGACTTCAATTAATAAACCAATACCAGATACCACACCA
AGCCCGATCCCGCCAAAACGGCTACCCAAATAAAGGGCGACCAGCAGGAATAAAAACTCT
AAATAAAGCATAAATATACCTCTAAAATGTTATAAAAAATTCTAGAAACAATCATACTTG
ATTTCTCTTTGCACACAATCGTTTTCATTCTCTTTGATGTAATTTTTTATAAGAATTAAA
CAATTTTTTGGTTTAAATCAAAGAAATGAAATTGGCTAAAAAAGGAGGGATAAGAAAAGG
CATAATCAGAAGAGAAAAGAGAAAAAATTTAGGCGGTGATAACACCGCCTAAATACGAAT
TATTGATTGTTTTGAACGTAATCGATCGCAGATTGAACTGTCGTGATTTTCTCAGCTTCT
TCGTCTGGAATTTCGATATCGAACTCTTCTTCTAAAGCCATGACTAATTCAACAGTATCT
AAAGAATCCGCACCTAAATCTTCAACGAAAGACGCTTCAGGTTTAACTTCGTCTTCTTTA
ACGCCTAATTGTTCAACGATGATTTTTTTTACGCGTTCTTCAATGCTCATTTGTTTCTTC
CTATGTTTAGTTTTTCGCTCACTGCGATGAGTTAGTAGTGTATATATTTTTTGTAAAGTT
ACAATGATTTTTGTCGGTGGTCAAACCTTAAAAGCATTTTTCAAAAAACACATACAGTGA
AAATATAGTTACGTTACTTCATATACGCTTAAAGTGGCGTAACCAAGTTACATGCGAGGG
GGATTTTAACATTAAGCAAAAAATTTGGCTATGCTTTTATCCCCTAAAATCTGTAATTGC
ATTATGACTATTAGTTGGTATACATCCCACCATTCACATGTAATGTAGTACCTGTAATAT
AACCCGCATCATCCGAAGCTAAAAAGGCGACCGCTTTGGCAATATCTTTTGGATCACCTA
AACGCCCTGCTGGAACTTGAGATAAAATACCGGCTTTTTGCTCTTCTGTTAACACATCTG
TCATATCGGTTGCGATAAAACCAGGCGCTACTACATTCACAGTAATACCACGCGAAGCCA
CTTCTTTTGCAAGCGCTTTACTAAAACCAATCAAGCCTGCTTTCGCAGCACAATAGTTAG
TTTGACCAGGATTACCCATCGATCCGACTACTGAACCAATCGTAATAATGCGACCAAAAC
GCTTTTTCATCATAGAACGCAACATGGCTTTTGATAAATGATACACCGAAGTTAAATTCG
TTTGCATGATATCAAACCATTCTTCATCTTTCATGCGCATTAACAGATTATCACGTGTAA
TGCCTGCATTATTGACTAAAATATCAATCTCACCGAAATCTGCTTTGATTTTCTCTAGCG
TTGTTTCAATCGAGGCAAGATCAGACACGTTCAGCACAAGCCCTTTACCTTTCTCGCCTA
AATAGGCAGAAATACTTTCTGCGCCTTTTTCAGACGTTGCCGTACCGATAACAAATGCGC
CTTTTGCACTTAATTCTTCTGCAATCGCACGACCAATACCACGCGTTGCGCCTGTTACTA
ATGCAATTTTACCCTGCATTGAATCTCCCCTTATTTAATGAGTTAAGCGAATAGTTCATC
AACCGCATTTAATGATGTCAGATCATTAACCGCAGTAGCTTGTAAATCAGCGACGATACG
TTTTGTCAAACCCGTCAAGACTTTGTTTGGACCGATTTCAACTAAAACCTGCACGCCATC
TTTTGCCATACGTTCAACGGTTTCTGTCCAACGCACTGGACTATATAATTGACGAACAAG
TGCGTGACGAATTTCACTATTTTCCGTTTCACACGCGACATCCACATTATTGATAACCGC
TGTAGTTGGTGTTCTAATCGCAATATTATCTAAAGACACGGCTAATTGATCCGCTGCGGG
TTTCATTAACGCACAATGAGAAGGCACACTTACCGCTAAAGGCAGGGCACGTTTTGCCCC
GGCGTCTTTACAAGCAGCTGCGGCACGCTCAACCGCTGCTTTTGCTCCCGCGATCACCAC
TTGCCCCGGCGAGTTAAAATTCACCGCAGACACCACCTCGCCTTGCGCTGCGTCGGCACA
GGCACTGATGATGGCTTCATTATCTAAACCAATAATCGCATACATCGCGCCGGTCCCTTC
GGGAACCGCTTGTTGCATTAATTTACCACGCAGCTCCACTAATTTGACTGCATCTTGGAA
ATCAAGTGCGCCCGCGCATACTAAAGCAGAATATTCACCTAAACTATGTCCAGCCATCAC
GTCTGGCTTCAAATGAGGATATTTCTCTTGCCATACACGATAAATAGCAACAGATGCGGC
TAACAGTGCTGGTTGAGTTTGCCAAGTTTTATTCAGTTCTTCCGCAGGTCCTTGTTGCAC
AAGTTGCCACAAGTCATAACCTAACACATCCGAAGCTTGTTTAAAGGTCTCTTCCACCAC
AGGATATTCTGTGGCTAATTCTGCTAACATTCCTACAGCTTGAGAGCCTTGCCCTGGAAA
AACCATTGCAAATTTTTTCATGTTATTTTCCTTATTTTTAAAAATACTGAAAACTGACCG
CACTTTAAGTCAATTCCGGCTATTAAAACCTAACTAACGCCGATCCCCAAGTCAGACCAC
CGCCGAATGCTTCTAATAACAACAATTGTCCACGCTGAATACGTCCATCACGCACTGCCT
CATCAAGCGCACTTGGAATACTGCCTGCAGACGTATTGCCATGGCGATCAAGTGTAACCA
CGACTTGCGACATATCCATATCTAATTTTTTTGCGGTAGCGGAAATAATCCGCAAGTTCG
CCTGATGTGGAACTAACCAATCAATATCTTTCTTATCTAACTGGTTGGCTTCTAAGGTTT
CTTCCACCACATTTGCTAATTCACGTACTGCAATTTTAAAGGTTGCGTTGCCCTGCATTT
CTAAATAGGCAGGATCGGATTCAATACCGCGCGCCTGATTAGCTAAGGTTAAGACTTCAG
CACTTTCGCCTGTTGCATGTAAATGCGTTGAAATGATCCCCGCTTGCTCACTTGCTTCTA
AAATCACAGCACCGGCACCATCACCAAATAAAATAATCGTGCCTCGATCCTCTGGATTTA
ACGCGCGGGAAAAGAGATCCGCCCCAATCACGAGGGCTTTTTTTACTTTTCCGGTACGGA
TAAATTGATCGGCAACGGTTAAGGCGTAAACAAAGCCCGAACAGGCCGCTGCGACATCAA
ATGCAATCGCGTCTTTTATACCGAGCATTTTCTGAATTTGACATGCCGTACTTGGAAAAG
CATGTGTTGCGCTAGTCGTCGCGACGACAATAAGATCAATCTCATTGACATTCATAGGCG
ATACCGCTAAGCAATTCTGGGCAGCTTCAAATCCCATGGTTGCCACAGTTTCGCTTGCTT
CAGCAATGCGACGTTCTTTGATGCCAGTACGTTCCGAAATCCATTCATCAGAGGTGTCCA
CCATTTTTTCTAAATCGGCATTCGTACGGATATGTTTGGGTAAATAACTCCCGGTGGATA
AGATTTTACTATACATAAGAAATCTCGTTAAAAATCGTAGCCAAATGGGCTAATTGAAGT
TGCTCTAACCTATTATTTTTTTTATATTGATACAGCTAGTACTTTTCTAAACCAGCCAGA
ATTTTTGTTGGGATTTGCTGACGTGTTTGAAACGCCGCATCAGCAATCGCATAAGCAAAC
GCATCGCTATTCGCACTACCATGACTTTTGACAACAACTGCCGTTAATCCAATCAAGGAA
GCACCATTGTATTCATCAGGATTAATTCGCTTTAAGCGTTGATAACTCTCTTTAAAAATA
TGGGTGAGTAACCAAGAAAATAGCGGTTTTAACAGACTATTTTTCGATTTCCCTTTAATC
AAGGCGATCACATTTTTTGCCGCCCCTTCAAGGGTTTTCAATGCCACATTTCCTACAAAA
CCATCACTAACAATCACATCGGCTTGACCATTTAATAGAAAGTTACCCTCAATAAACCCC
GTGTAATTCAACGCGGGATCTTTTTCTAATAACATCGCCGCATCACGAATCGACTTATGT
CCTTTAATATCTTCACTACCGATATTCAATAAGGCAATTCTAGGATAGACTAAGTTTAAG
GTATTTTCAGCAAAAATACTGCCCATTAATGCAAATTGATACAAGTTTTCTGCGTCACAA
TCAATATTGGCACCCAGATCAAGCATCACACTTTTTCCACCATCCACGGTGGGAATCACG
GAAATCAAAGCGGGACGCTGAATCCCTTTTAAAGGTTGCAATAAGATCTTCGACAATCCC
ATTAACGCTGCGGTATTACCCGCACTCACACAACCTTGCGCATCCCCTTTCTGCACCGCT
TCAATTGCTAAACGCATTGAGGTGCCTTTACTATGACGTAAGGCATAGGAAATACCATGT
TCATTATCAATCGTACGTGAACAATGACAGACTGTCAGACGTTCTTTCATTGACGCAGGA
ATATTTTCAAGCAGAGGAAGGATTTGTTGGCTATCACCAAACAATAATAAAGAAAGCATT
GGATCTTTTTCCAACGCAATGAGGGATGCGGGGATAGTAATACGGGGACCAATGTCCCCG
CCCATCACATCTAACGCAAGGGTTAGACGACTCAAGTGATTACCTTTTCTAAATAAACTA
GAAATTATTTATTAATCACTTTACGACCACGATAGTAACCATCAGCAGTTACATGGTGAC
GTAAATGCTTTTCACCACTTGCTTTATCAACAGATATTGCAGCAGTGGTTAAGGCATCGT
GTGAACGACGCATATCACGACGTGAACGAGATTTTTTGTTTTGTTGAACAGCCATTGGCT
ATACTCCTAAATTTACTTTTGCTTTAAACTAGCTAATACAGCGAACGGGTTCGGTTTTTT
TGCCAGCGCTTCGGGCAATTCGCCAAAAACCTGTTCAGCCATGGACACTTCACAGTGTTC
AGATGAATGCATTGGCACTATTGGCAGACTTAAAATTAATTCATCTTCAATCGCACCAAC
TAAATCTATTTCCCCAAACGCGTTAAATTCGATTGGTTCATAAATTTCGGGCAATACATC
GGCTTGATCCAAATTAGCCACTGGACTGTAACAAAAAGTACAGTCAATCATTTGCACGAA
GGGCTTTTCACAACGTTGGCAGATTAACTCTACTTCTACACTTGCTTGCCCCTTCATGAC
CACTAATTTTTGTGGATCAATAAAAAACGATAATCTAACCTGTGCATCGCTGAGCACTTT
ACTTACTGACTCATTAAGGCGCGTCAACTGATTAATAGCGTAATAGCCGTCATAATCTAA
GCGTCGCTGCGCATCTTTTACTGGGTCAACAGTTAGAGGTAATTTTACCTTTTGCATAGG
GCGTGAATATTACCGTTTGAGAACAAAATAGTCAAAGGAAATTATTACTTTTTACGTGAA
CCTCATGAGAAAGTATAAGAAAAATGATTTTCTCCACTTTTTAATACAAAAGCCTTATGG
CGAATTGTTAATAAAACGTAGCAAAAATGCAAGATAACAGGAAAAAAGAGAGTGTTGATT
CAAATTTTATCAAAAATAGCTCACAAATAACACGTTCGGCACTTTACAGTCTGATTTTTT
TGCTTTATTAATAGAATTTCTTTTTACTCATAAAATAAAGGGAAAACTATGACAAACACA
ATGAAAAAAACAGGACTTAATGTGGCATTAGCAAGTATCTTTACGCTTTTTGCTACACAA
ACAACCTTCGCAGCAGAAGTACCCGCGGGCACCGAATTAGCCGCTAAACAAGAATTACGT
TGGAATATTGGCTCCAACCCTGCTTCATTAGATCCACATAAAATTGAAGGAACACCAGAA
GGCTTTACCTCCCGTCAATTATTCGAAACCCTAGTGATCTCTGATGCAGAAGGACATATT
ATCCCAGGTGCAGCGATCAAATGGGAACATAGCCCAGACTTTAAAAAATGGACATTCCAT
CTTCGTCCAGACGCAAAATGGTCAAATGGTGAACCTGTCACAGCTGAAGATTTCGTTTTC
TCTTTCCAACGTTTAGCCGATCCAAACACGGCATCACCTTATTCTAGCTATCTAAAATAC
CTCAAATTATTGAATGCAGAAGATGTCGTAGCGGGTAAAAAACCAATTACAGAACTCGGT
GTTAAAGCACTCGATGCGCATACGTTAGAACTGACCTTATCGGCAAGCGTGCCTTATGCA
GATAAATTAACCGAACATTATGTCTTAGCACCAGTCAACAAAAAATTAGTTGAACAATTC
GGTGACAAATGGACAGATGTAAAAAATATCGTGGGTAACGGCGCATTTACAGTCAAAAAT
TGGACAATTAATGAAAAATTAGAATTAGTGCCAAACCCACATTATTGGGATCATGCGAAA
ACCGTTTTAACAAGTGTAACACTGTACCCAATTGAATCAGAAAATACTGACGTGGCGCGT
TATCGTGCAGGGGATTTAGACATCACCAACCACGCCTTACCAGTCGAGCTGTTTAGTAAA
CTAAAACAAGAATACCCAAATGAAGTTTATACTCCTGCGTCACTTTGTACTTATTTGTAT
GAAATTAACCACAAGAAACCACCATTTGATGATGTACGTGTCAGAAAAGCCCTTGCGATG
GCACTCGATCGCGACATCATTACAGAAAAAGTGACAGCACAAGGTCAAGTACCGGCGTAT
AGCTTTACACCGCCATATATTAACGGTGGTGAAAAAATCGAAAAACCAGACTGGATCGCA
CTCCCGCAAGCTGAGCGTAATAAACAAGCTGTAGCCTTGTTAAAAGAAGCAGGCTTTGAT
AAGAGCAATCCATTGAATTTCACATTGCTATACAACACTTCTGAAAACCACAAAAAAATT
GCTTTAGCCGCCTCTTCATTGTGGCAAAAAAACCTCGCAGGTGCCGTGAAAGTGACGTTA
GAAAACAAAGAGTGGAAAACTTACTTAGATACACGTCATCAAGGTAACTATCAAGTAACA
CGTGCGGGTTGGTGTGCGGACTATAATGAAGCAAGTACTTTCTTAAATTACTTCTTATCA
ACCAGTAGTAATAACACGGCCTTCTATAAGAGTGCTGAATTTGACAAACTGCTTTCAGAA
ACGTACTTAGCTGAAACAGATGCTCAACGCGCAGAGATTTATGCCAAACTCGAAGCGCAA
CTTGCTAAAGATGCTGCATTGGTTCCAGTCTATTACTATGTTGATCCACGTATGGTGAAA
CCTTATGTGAAAGGATTCCCAATCAATCATCCTGGTAAGAACTTCTATCTAAAAGATGTT
TATTTAGTCAAATAATCATTTTGATATATTTTAGTGCGGTCACGACTTGGGTCACACCGA
CCGCACTTTTTTAGTTTTCGCACCTTGCGATCTATGGATTGGATTATCTTGTATGTTTAA
ATTAATTCTTCGCCGTCTTTTACAGGCAATTCCAACGCTTTTTATTTTAATTACGATTTC
ATTTTTCATGATGCGCTTAGCGCCGGGTAGCCCCTTTACCAGTGAAAAAAATTACCCAGC
GGAAGTGATCGCCAATATTGAAGCCAAATATCATTTAAATGAGCCACTTTATAAACAATA
CCTGATCTATTTAAAAGATCTTGCACATGGTGATTTTGGTCCTTCTTTTAAATACAAAGA
CTATACCGTCAATCAGCTCGTGTCAGCCGCCTTTCCTGTGTCATTCAAACTCGGCATTTC
CGCGTTCTTTGTCGCACTTATCCTTGGCGTCAGTGCAGGTACTATTGCCGCACTGAAACA
GAATAAATGGCTTGATTATGTGATCATGACCTTTGCTATGACTGGGGTGGTCATCCCCAG
CTTTGTTGTTGCCCCATTGTTAGTTTTAATTTTCTCTATTTCATTAAAATGGTTACCGTC
TGGCGGTTGGGAAGGCGGTGCATTTAAATTCATGCTGATGCCCATGATTGCTCTGTGCCT
TTCTTATATTGCAAGTATTGCACGTATTACCCGTGGTTCCATGATTGAAGTCCTACATTC
CAACTTCATTCGTACAGCTAAAGCAAAAGGCTTACCGATGCGTCGTATCCTACTCAAACA
CGCTTTACGTCCGGCGATGCTGCCCGTCATTTCTTATATGGGTCCCGCTTTCGTGGGGAT
TATTACTGGCTCCATGGTGATCGAAAGTATTTTTGGTATTCCTGGGATTGGACAACTGTT
TGTGAATGGGGCACTGAATCGTGATTACTCACTGGTCCTAAGCCTCACCATTTTAGTCGG
CGCCTTAACCATCGCATTCAATGCGATCGTCGATATTCTTTATGCGGTGATTGATCCCAA
AATCCGTTATTAATTGGCAATTGTTGTAGGAAGTCAACTCATGTTAAACAATCAAAAAGA
TACTGAATTGCTAGAAGCGGTGACAGAAAAATTAGACACGCTTGAAGGTCGTAGCTTATG
GCAAGATGCACGTCGTCGTTTTTTTCATAATAAAGCCGCATTAACCAGCTTATTTGTGTT
ATTTTGCATTAGCTTGTTCGTCATTTTTGCGCCAATGCTCATGCCTTACCCCTATGACGA
ACTTGATTTTGGTGCAATTTCGATTCCACCTGAGTGGGAAACCATGCACTATTTTGGTAC
AGATGCCTCGGGGCGTGATTTATTAGTACGTGTGGCGATCGGAGGACGTATTTCTCTGTT
AGTCGGCATTGCTGGTGCCTTAATTGCAGTCTTAGTCGGAACCTTATATGGTGCTACATC
TGGCTATATTGGTGGCAAAGTCGATACCTTTATGATGCGCTTTTTGGAAATTCTTAACTC
CTTTCCTTTCATGTTCTTTGTTATCCTTTTAGTCACTTTCTTTGGACGGAACATTTTCTT
AATCTTCGTCGTAATTGGCATGGTGTCTTGGCTCGATATGGCAAGGATTGTACGTGGACA
AACCTTGAGTTTGAAACAAAAAGAATTTATTGAAGCTGCGATTGTGTGCGGTGTATCTTC
ACGCCAAATTGTTTGGCGTCATATTGTGCCAAACGTACTTGGTGTCGTAGTCGTTTATGC
CTCTTTACTTGTACCAGGCATGATCTTATTTGAATCCTTTTTAAGTTTCTTAGGTCTCGG
AACACAGGAGCCTTTAAGTAGCTGGGGCGGTCTTCTCAATGACGGTGCAAAATCCATGGA
GGCTGCGCCTTGGCTCTTAATCTTCCCCGCACTCTTTTTAGTCATTACCCTATTTTGTTT
TAACTTTATCGGTGACGGGTTACGTGATGCGCTTGACCCGAAAGACCGTTAATACCCGCG
CTTGGAGAGAAAAATGACAACTCACAATTTATTACTCGATGTACAAGATTTGCGCGTAAC
TTTTAAGACCCCAGATGGCGATGTTACTGCCGTCAATGATCTGACTTTTTCTTTAAATGC
CGGTGAAACCCTCGGCATTGTCGGCGAATCTGGCTCAGGAAAATCGCAAACCGCCTTTGC
TCTAATGGGGCTATTAGCAGATAACGGGCGAATTTCAGGATCAGCAAAATTTAATGGACA
AGAAATTCTCAACTTGCCTGAAACACAACTTAACCGCTTGCGTGCTGAACAAATTGCGAT
GATCTTCCAAGATCCAATGACCTCGCTGAACCCTTATATGAAAATCGGCGAACAGCTAAT
GGAAGTACTGATGTTGCATAAAGGCATGGATCATAAAACTGCGTTTGAAGAATCGGTACG
GATGTTAGATGCGGTGAAAATGCCGGAGTCACGTAAACGTATGAATATGTATCCGCATGA
ATTTTCCGGCGGTATGCGTCAGCGTGTGATGATTGCGATGGCATTACTTTGCCGTCCGAA
ACTCCTCATCGCGGATGAACCCACAACTGCGCTCGATGTGACCGTGCAAGCTCAAATCAT
GACCTTATTAAACGAATTAAAAAGTGAGTTTAATACCGCCATTATCATGATTACTCACGA
TCTCGGTGTGGTAGCAGGAATTTGCGATAATGTGTTGGTGATGTATGCAGGCAGAACCAT
GGAATACGGCACCGCTGAGCAAATTTTCTATACCCCAAGCCACCCTTATTCTATCGGCTT
AATTGGTGCAGTGCCTCGCGTTGACGGACAGGAAGAAGAACTCATTACTATTCCGGGTAA
TCCACCTAACTTATTACGCTTACCGAGTGGCTGTCCTTTCCAACCACGTTGCGTTCATGC
AACTAAACAATGCCTCAAAGCACCGGCGTTAACCTTGTTAAATGATCAACGTTTACGCGC
TTGTTTTGTCCCTGCCGAGCAATTAATCCGAGGTAACGCATCATGAACACAGAGAAAAAA
GTGATCCTAGAAGTGAAGGATTTAAGCGTTCATTTCAACATCAAAGATACGAAATCTTTA
TTCTTTGCTAAACACCAAACTTTAAAGGCCGTCAATCATGTCTCTTTTCAATTATACGAA
GGCGAAACCTTAGGTGTGGTCGGTGAATCGGGTTGTGGAAAATCAACTCTCGCACGCGCG
ATTATTGGCTTAGTGGAAAGCTCTGGCGGTAATATTTTATGGCTAGGTAAGGAGTTAACT
CAGCAAAGTGCGAAAGAATGGAAAGCGATCCGTAGCGATATTCAAATGATTTTCCAAGAT
CCTTTAGCCTCCCTGAATCCACGGATGACCATTGGCAGTATCATTGCCGAACCATTAAAA
ATTTACCAACCCCATTTAACCGCGGAAGAAGTGAAAGAAAAAGTACGCGCGATGATGATG
AAAGTGGGCTTATTACCTAACTTAATCAATCGCTATCCACATGAATTTTCGGGTGGACAA
TGTCAGCGTATCGGGATTGCGCGCGCCTTGATTGTGGAACCAAAACTCATTATTTGCGAT
GAGCCAGTGTCCGCCTTAGATGTTTCAATCCAAGCACAAGTAGTGAATTTATTGAAATCT
TTACAACGCGAAATGGGGCTATCATTGATTTTCATTGCACACGACCTTGCTGTGGTGAAA
CACATTTCCGATCGTGTTTTGGTCATGTATCTTGGTAACGCGGTGGAATTAGGTGACTAT
GAACAAGTCTATCACGATACTAAGCATCCTTATACCAAAGCTTTGATGTCTGCGGTACCG
ATTCCTGATCCGCAATTAGAACGCAATAAACAAATTCAATTGCTTGAAGGCGATCTCCCT
TCCCCGATTAATCCGCCGTCTGGCTGTGTGTTCCGCACCCGTTGCCCACTGGCAGATCAA
CACTGTATTGCAGACAAACCGCTCCTCAAAGGACGAGATAATCACGTTGTTGCTTGTTTT
AAAGCTGAGTAATACACACAACCGCACAAAAAGTGCGGTTGTTTTTTTGCGACTATTCAC
AGTCAAACTTTCTTGATACTTTCGCTCTGAGATAGGGATTACGATACAGAGAAGTTATTC
AACAATCACACGTGCATTGATCGGTTGCACTGGACGATTATTGTGTCCTTTCATCAAGGT
CGCAAACGCCTCAACTTGAGATTGGCTAATGTTGTCATAGTGTTTTAACACTAACCAATT
TACACCTTCAGAACAAGGTGGTGTGGTTAATGATCCGCTGAAACGATAGTAATCGCGTTT
TTTTGGAATTAATGTTGCTGGGTCAAAAGCGGTACTAAGCGTATATTTCTCCCCTGCTTT
TTGCGGGAAGTTTTGCCAAATTGGGGCTAACCGTTTGTTTTCACTTGATAATACATAGAG
CACACCAAGCACGGCAAGATTCCCTTCATTGTCTGCGTGTACAAAATGTGCTTCCATCGG
GAAGGATTTGCCTCGAATTAAGTTTTCACTCGGCACATGGAAATGGAATTGTTTAAGGGT
AAAGGTCTTTCCATTAAGCTGCATGCGATTACTTGCCTCTTTGAAATCCACTTGAATAGT
ATGCCCATTATTGACAATCTCCACATTGGAAGGTCGATAATCCAGCTTAATCGGCGCTAA
CTTACCATCAATCGTATGCTTGATATCTATTGGTGTTTGGTTTTTACCTTCGCCACAAAT
ACGGAATTTGGGTGAAAGTTCAGCCCAATGTTCTGGCGATTCGTGTCCGGTGTATCCCCA
ATGCGTGTGCGTTTCTTCTTTCTTAAGGGGGCTTGTACACGCTGTCAATGCTAATGCACC
TAACGTAAGCACAAAAAGGTTTGATTTTTTCATAGCCTAGCTCCTGATTAAAAGAGATGA
ATTGATGAGACAACCTAAACTCAATGATGTCTTAATCCGAGACGCTTTCATCTTAGGCAA
AACAACACTCCATTTCAAGTATAACTTGCTCAAGAATATATCTTAGACCGAAATCAAATC
CATTACTTCAAATAAGGTATTAGGCGAGTATTTCTCTAAATAACGACGTAAAAAATGTTG
TGTTTCTTGGCTAATGATTTGATCTGTTTCCGGATACAAGTTGTATATCACAGCATGCAC
ACTTACTCTTTTGGAGTTGAGTACTTGTAAACTCAATAAGGTATGATTAATACTACCTAG
CTTGCCAGAGGTAACTAAAATCACGGGGTATTGATGCTGACAAAGATAATCAAGGGTGGT
TTCTTCCTCATTATAAGGTACACACAAGCCGCCCGCCCCTTCCAATAATACATAATCATA
TTTTTCACACAAAAGTGCGGTGCAGGTTTCAATTTTTTTACGTTCGATCGTGCGCTGTTC
TAATTTCGCGGCTAAATGCGGTGAGCAAGGATAATCAAACACATAAGGACAAGTGATACC
TTGCTTATCTTCTTCTGTAAGCTCAATACCTTGTATTTTTCGGTGTGTGAGTAAATCTTC
GGCAATTCCTCGGCAGCCTGTTTGGATCATCTTTTGCGTGATGACACTTGCGCCTTGTTG
CATCAGTTTCTTGGCGTACCAACCTGTGGCGATGGTTTTGCCAATATCGGTGTCAATGCC
AGTGATAAAAAAAACCTTTGCCATACTTTTTCCTTCTAAGGTTAGGTTAAACGCGCCAAC
ACATACATCGGCGTGTAAGTGAGTTCTACTTTGTGTTGTGCGTTACGGTAATGTTGTTGA
TATTGTTGGCAAAAGGCGTGCAATTGCCCTTTTGTCCACCCTTGCTGCTGTGTGGCAGTA
ACGCCTGTTTGTTTCAAATGTTTTAACACCGCTAAGGGATCATCAAAGTGCAACACAATC
TCCTCGTGTTCGAGGGCTAAAATCTCAAATTCAGGCACTAGCCACTTTTGCCAGTCCTCA
AGACGTGGATAGGTTAACCCCACACCGGTGAGGTGTTTGATCTGTGTTAAATTCTCGGGC
GTGAAAGTACTGAATAACAAAAATCCGTGCTTTTTTAAGCGCACTTTACAACGCGCAATA
AAACCCGCTTTATCTTCAAACCATTGCACCACGGAAGCACTGGCAATCAAATCATACTGC
TGCGGAAAGGGAAGTTGTTCCGCATCGCCACAATAGAAGTGAAAAGGTTGGGGCAACACT
GATTGCAGATGCTCTCGCATATCGCAAAGGTCATTCAGCTCCCAGTGTTCAACCTGCAAC
TGTGACATTAATTGCTTCGTCAATCCACCAGTACCACATCCAATCTCTAATGCACGTTGG
AATGCTTGTCTGTCGATATACGACAGTAAACTAAGTAAACGTTGGTGAATCTGCTGTTGT
GCTCTCGCTTGCTGATCATAGTTCGACACAGCGGCAGAAAAACGCTGTTTAATGCGTCCT
TTATCAATACGATCCATGTGCTACAACCAACAAGTTTCCCAATGGGTGAAGTGAGGAAAC
AACAAATGCTCCCCTGCGATTTCCGTTATTGCACAACGATCCTGCCAATAAGCCCGCTGG
TTTTGTGCAGGGAAAATTTTATCTTTTGAGCCGACAATCGCCTTGCTCCACGAGATTAAA
TCTGTGCGGCGATCTTGTTGTAAAAAAGTATAAAGTGCGGTCAGTTCAGCATGAATTTCC
TGTAATGTGGGACGCATAGAATAGTGCTGATAATCCCTTAACAACGTTTTTGAACCACAA
ATACGACGTTCAAATTTAGTCCGATTATCTTCATTTAAACCAGATAACGTGCCAGCAAAA
ATAGCTTCGGGAATACCATATTGGTCATCACAAGGCAAGCCCGTGCCATTGATCGCCGTA
GCAGATAGCAGTGGATAACCTTGCATCACACGCTCCGCTACCCACACGCCCATTGACCAT
GCCACCACACGAATATGTTGATAAGCGGAAAAATCAACATCGCAATGCAGATCTCGATAA
TCATAGCAAAGGCATAAATCATAATTTTCCGGCAGAATCAGGTGCTCGACCACGCTCGGT
GGTGTGCCCCACCCTGCAAAATAGACGATCAGATTGTCGCCTTGCTGTGAAATATGTTGT
GTTTTCATTCAGCAAGCTCCTGTAAACAAGCAATAAATTGTTCCACTTCCGCCACTTGCA
TATCTGCAGTCAGTGAAAAACGAATACGAGAGGTACCTTTTGGGACTGTCGGCGGGCGAA
TCGGTAAGCAATAATAGCCTTGTTGTTGCAAACGTTGCGCTGTTCTTACTGTCAGTTCGT
TGTCGCCCAAAATATAAGGTACGATACAACTTTCACTTGGCATCGGGACTTGAAAAATGT
CGACAATCGCTTGGCGTAAATGTTGACTAAGCTGAGCAAGATGTGCGCGCTCGGCTTGCA
AATGTGGTAATTGTTGAAAGACAAAATGTGTCCATGCCACATTAAACGGCGGAAGTGCCG
TGGAAAAAATCAATGGGCGCATTTTATTAACCAAATAATCTCGGATCACTTGATCGCAAA
TCACATAAGCCCCCATAGAGCCCAACGCCTTGCCAAACGTACCGACTAAAATATCAATTT
GGTTGATACAGCCTTGTTGTTCTGCTAACCCTAGCCCCTTCTCCCCCAATACGCCTATCG
CATGGGCTTCATCTACATATAACATCACTTGCGGATAGCGCTGTTTTAATGCGACCAACT
GGGTGAGGTCTGCACAGTCACCATCCATACTAAACACGGATTCCATGACCACGATAATCC
GCTCAAAAGTGCGGTCATTTTTTTGCAAAATTTGTTCAAGGTGGGCGTAATCATGATGAC
GAAAACGCACAAACTCACATTGTGCCAAGCGAATGCCATCAATCATACTGGCATGTACCA
GTTTATCTGCCACAATCAGCGTTTTTTTGTCCGCTAAAGCAGGCAGAATCCCAATATTAG
CATGATAACCGCTATTAAATAGCAAGGCAGTTTCTCGTCCAAATGCCTGCGCCATTAAGC
TTTCTAGCTCATCATAAATCGGAAAAGAGCCTGTTAATAAACGGGAGGAAGAAGAAGTCA
ATGCGGGGAGTTGATCTTGGTATTGCGCGAAAAACGCCTGACGCAAGGCTTCGTTATTGG
CTAAACCTAAATAATCATTGGAGGACATATTCAGCATCGTATTGTCCTCACGTTGAATAA
AACGCCCTCGGTGAATGAGTTGGGGCAGTTGGCGAAATTGATTCTGCGCCTTTAAATCAG
CTAACTGCTGCTGATAATACCTGATCATAGAGATTCCTTATGTGCATATTCTTCTTGAAG
GGTGCGAATTGTGCCATGAATTAATTGAGACAATTGATCCGATGAGATGATATACGGTGG
CATCAAATACACTAATTTGCCAAATGGACGCACCCAAACGCCATTTTGCACAAAGCGTGG
TGGTAAACTTGCCATATTGACAGGCGCTTTCATTTCAATCACCCCAATCGCCCCAAGCAC
TCTCACTTCAGCAACACAATCTAAGGCTTCCGCTTGGCGTAATGCTTGACGTAATTGCTG
TTCAATCTGTTGAATACGTTGTTGCCAAGGGCTTGCCAATAACAATTTGATACTTTCTGC
TGCTACCGCACACGCCAGTGGATTTGCCATAAACGTCGGACCGTGCATAAAACATTTTGC
CTCACCAGAACAAATCACGTCTGCTACTGTTTGGTTGGTAATGGTAGCGGATAGGGTTAA
ATACCCCCCCGTTAAAGCTTTACCGATACACATCACATCCGGCACGACATTGGCATGTTC
ACAAGCAAATAATTTGCCTGTACGCCCAAATCCTGTGGCAATTTCATCAAAAATCAGCAA
AATGCCGTACTGTTCGCACAAGGCTTTTGCTTGCACCAAATACTCAGGGGAATAAAAATA
CATACCGCCCGCCCCTTGCACTACCGGTTCTAAAATTAAACCCGCAATCTCATCACCATG
TTGTGCCAATAAATCCTGTAACGGTTGCATCGCTTCGGGTTGCCAAGCTTGCCCAAATTT
TACCGGGGGTTGCGGTAAAAAATATTGCACGGGTAGCCCTTTGGCAAACAAGCTGTGCAT
GCCGGTCACGGGATCACACACGGACATCGCATGCCAAGTATCACCATGATAGCCCGAACG
AATCGTAGCAAATTTACAGCGCTGTGTTTCGCCTTTAGCATGTTGATATTGCACCGCCAT
TTTCATCGCCACTTCCACGGCGACCGAACCACTGTCGGCAAAGAAAATTTTATCCAAACT
TTCCGGCAAGATGTTGACCAGTTGCTGCGCCAGTTCTACTGCTGGTTGGTGCGTTAATCC
ACCAAACATTACATGACTCATTTGACTCAGTTGTTGCGTGGCAGCGTGGTTTAAACGGGG
GTGATTATAGCCATGAATCGCTGACCACCACGATGACATGCCATCAATCAATTGCTGACC
GTTTTTTAACTGGATATACACGCCCTCGGCACGTTCTACTGCAAATAAGGGAAAATCCGC
ATTTAACGCCGCATAAGGGTGCCAAATATGTTGTCGATCACATTCTAAAAGTTGCTGCTC
ATTCATCGTTTCACCTCGGTTGTGAATCGCCCTTTCAACAGGCGTAAATTCACGCAAATA
CTTACATAAACGGAATAACTTGTTATAATCGCCAAGCATTCGGCTTTTCAAGCCCATTAT
TCTAACTTAAAAAGATGATTTATCACTATGAATATATTAGAAAAAAAAGCACAACTGAGT
TACTGGCAACGGATTAAAATTGCCTTTCAATATGTGATGCCACAACTTTATTTAACACGT
CTCGCAGGCTGGTTTGCAAAACAGCAATGGGGTGCTGTCACACATTTTGTGATTAAATTA
TTTGCGAAAAAATACCATGTGGATATGAGTGAAGCTGCAAAACCAAATTTCAGCGACTAT
GCGAGCTTTAATGAATTTTTTATCCGTCCATTAGCGGACAATGCCCGTCCAATTAATCAA
AATCCTACCGCACTTTGTTTACCGGCAGATGGTCGTATTAGTCAGTTAGGACACATTGAG
CAGGATTTATTGCTACAAGCCAAAGGACATTATTTCAGCTTGAACGATTTGTTAGCTGGC
GACGAGGCGCTCGCTCATCATTTTAAAGATGGCGAATTTGCCACCACCTACCTCTCACCA
CGCGATTACCACCGTGTGCATATGCCTTGTGATGCCACTTTATGCAAAATGATTTATGTG
CCTGGTGACTTATTCTCAGTCAATCCATTTTTAGCCGAACACGTGCCAAACTTATTTGCA
CGTAATGAGCGCGTGATCTGCGTATTCGATACCGAATTTGGTAAAATGGTCCAAATTTTA
GTCGGCGCAACCATTACCGCGAGTATGAGCACCGTGTGGGCAGGCGTGATCAACCCGCCT
CGTCCAGAAAAAATCACCACCTGGACCTATGAAGGAGAAAGTGCAGTCAAATTACTGAAA
GGACAAGAAATGGGCGCGTTCCAATTAGGCTCGACGGTAATCAATTTATTTGAAAAAGAT
CGTGTGCAACTGGCATCTCATTTACAAGTGGATAGCCCGGTACGTATGGGTGAAATTCTT
GCCCACCAAAAATAATTTTTAACCACAATAGGAAAAACAATGAGTCAACAATTTTTCGAC
CAAGTGTCATTAGAAAGCCTTTCAGCGAAAGGAAGCTACGGTATCGGTTTACAAATCGGT
CAACAATTATTAGAAAGCCAACTTGAAGTGAGCGCCGAAGCCGTCGCGAAAGGGATCTTT
GATGTGTTAAATCAAAATCCACCAGCACTTGAGTTAAATGAAGTGAGTCATGCCCTACAG
ACTTTGCAACAACAAGCCACTGAAGCACAACAAGCGAAATTCAAAGAAATTGAAGCCGTT
GGTGCACAATTCTTAGCTGAAAACGCGCAAAAAGCGGGGGTAAATACTACGGAATCTGGT
TTACAGTATGAAGTGTTAGTGGCTGGTGAAGGGCAAATTCCGGCACGCGAAGACAAAGTG
CGTGTGCATTACACTGGGACATTAATCGACGGTACCGTCTTTGACAGCTCAGTAAAACGT
GGTCAACCTGCAGAATTCCCAGTAAATGGCGTGATCGCTGGTTGGATTGAAGCCTTGTCC
ATGATGCCAGTGGGTTCAAAATGGCGTTTAACCATTCCTCACAACCTCGCTTATGGCGAA
CGTGGTGCCGGTGCATCCATTCCGCCATTCAGTACCTTAGTGTTTGAAGTCGAATTATTA
GCCATTCTTTAAAGCTAAACGCTAGACATAAAAAAAGTGCGGTCATTTTCCGCACTTTTT
TCTTTTCTATTGTTTATCGTTTCAAGCCTTGCTGATAGCCACTGTTCCACGAATGACGGA
ACTTGTCCGGCACAGCCTTGCCCGTTTGTTCTTCACAGTAAGCCGTTCGTTGACTCAACA
TTTTTTGTTGATGTTCTCGAAACGATTTTCCCACACGATAGCCGTCCAAATACCAATCAT
CATTATCTTGACATGCCATGGTATTAATCCGTTTTGTATTCCCCGTCACTGCAAAAGATT
TGCCTGCCTCAATACGTTGCACCGCATGTTCAGAGTATGAAGCACAGCTCGCCAGCGAAC
CTAGTACACTGAATATCAATACTGCTTTCCAATTCATCTTGTTACCTTTCTTTTTCTGAT
TTATAACACAATCATATCGTCGCGGTGTACCGCAACCGCCCCATATTCATAACCGAGAAC
CTGTTCGATATCTTGCGAATGTTTGCCTTGAATTAAATGGAGTGCATCGCTGTTATAACG
TGGCATCCCTAAGGCGACATCCTTGCCTTGCTGAGTACGAATTTTTACCACTTCACCGCG
TGAAAAGCGTCCTTCCACGTTCACAATCCCAGCAGGCAATAACGATTTATGTTGCATTAA
CATCGCGTTTTCCGCCCCTGCATCAATAGTAATAATACCGGCTGACGGCGCCGCATATAG
CCATTGTTTACGACTTTCTAAGCGATCTGCTTGCACACTAAATTTGGTGCCAATGGCTTG
CCCATAAGCTAAGTCCACAATCACATTCGGGCGATTACCCGGTGCAATAATGGTTTCAAT
GCCGGAGCGGGTTGCCACATCCGCGGCACTGATTTTGGTGGACATGCCGCCTGTGCCTAA
CGAGGTGCCACTTCCGCCCGCAATCGCGCGAATATGATCGGTAATTTTGTCCACGTCGGC
GATCAATTTGGCGTCTGGATGTTTGCGCGGATCACGATCAAACAAACCTTGCTGATCAGT
AAGCAAATACAACTGTTCTGCTTGCACTAAAATCGCCACTAACGCGGATAAATTATCGTT
ATCGCCTACTTTAATTTCTGACGTAGCGACAGCGTCATTTTCATTAATCACTGGAATAAT
CTGATTATCTAATAAGGCGCGCAAAGTATCTCTGGCATTTAAAAAACGTTCACGATCTTC
AATGTCGGCACGGGTCAATAAAATCTGCCCAATATGAATATCATAAATGGCAAACAATTT
TTCCCACGTTTGAATGAGCTGACTTTGTCCTACCGCAGCCAATAATTGTTTCGAGGCAAT
CGTCGGTGGCAATTGCGGGTGATTTAAATAATGACGACCTGCCGCAATCGCCCCTGAGGT
GACAATCACTAAACGAAAGCCCGCTTGATGAAGCTGTGCGAGCTGACGCACAATATCCAT
CATATGAGGTAAATTTAACTTCGCCGATCCTTGCGTAAGCGTACTGGTTCCAAATTTTAC
AACGAGTGTTTTGTCGATTTTCATCTTCTCTATCTTCTTATTTTTGTCGCACAAAATTGA
AGCTAACTTACCATTAATCATCAGAAAAATCATCTCGTTTACTTGCTATTTTCTATGATT
TAGCACAAATTTTTTCTCACTAAAAGGCATATAATAAAGCCTCTTGATTTTTCAGCTAGG
AACCCGATTATGACCTCAACCTCTTCACAAGAAACGGAGCGGCAACGAGAAATCACTCGC
CTTTGTGTTCAAGTTGCCCAACTCTTATTACAACATGGTGCAGAAAGTGCCATCGTTGTG
CAAATGGCACATCGCTTAGGCTTAGCCCTCGGTGTAGATAGCGTAGAATGTGCCCTCACG
CCAAATGCCATTATTCTTACTACATTAGCCCAAGACCATTGCATCACGACAGTCCGTAAA
AACCAAGACAAAGGAATTAATATGCAAGTGGTTACCGAAGTGCAACGTATTGTGATTACA
GCAGAACGTAAAATCTATGATATGCAACAAGTGCATGCCAAACTGGCTCGCATTAAACCG
CTTAAATACAATCGCTATTTTGTGATGTTGATGATTGGCTTATCCTGTGCCAGCTTTGCT
CATTTATCTGGTGGGGACGCACTAGTTTCATTTGTTACATTTCTCGCCGCAACACTCGCC
ATGTATGTTCGCCAATCACTTGCCGCAAGACACTATAACCCCTTAATTGTATTTGCGGTG
ACCGCCTTTGTCGCCTCGCTAATTGCGGGTATCGCGTTGAAATATAACATCGGCAATCAG
CCCCAAATTGCCTTGGCATCCAGCGTATTATTGCTCGTTCCCGGCTTTCCACTGATTAAT
GCACTCGCCGATATTTTAAAAGGGCATATCAATATGGGGATTGCCCGTTGGGCACTCGCG
ACGATCCTCACATTTGGGGCATGCTTAGGCATTGTATTTGCGCTGAGTTTATTGGGTATC
ACGGCATGGGGGAAATAAAATGTTAATGTTAAATTTACTGGATGATATGTTTTTTGCTGC
GATTCCCGCAGTCGGCTTTGCCTTAGTCTTTAATGTGCCCCCAAAAGCCTTGAAATACTG
CGCGGGCTTAGGCGCGTTAGGACATGGACTTCGCACTTTATTAGTCCATTATGAACTCCC
CTTGGTGTTTGCTACCTTCTGCGGCGCCACCTTAATTGGGTTTATCGGTGTGCATTTATC
CCATCGTTATTTAGCCCACCCGAAAGTGTTTACTGTTGCAGCCATTATTCCCATGATCCC
CGGTGTCTATGCCTATAAAGCCATGATTGCGGTAGTGCAATTACATAATCAAGGTTGGTC
CCATGCGCTCACTGCACAAATGATCGATTATTTTATTAAAACGGGATTTATTCTCGGTGC
ATTAGTTTTCGGACTCGCATTGCCGGGCTTACTGTTCTATCGGCAAAAACCTGTGGTATA
GTAAACACACTTTTAGTTTGCCTGTCAGGAACTCACTATGACCTTTAGCCTTATCGTCGC
TATGACGAAAAACCATGTCATTGGTAAAGACAATCAAATGCCTTGGCATCTGCCTGCCGA
TTTAGCGTGGTTTCGCCAAAATACCACGGGTAAACCGGTGATTATGGGACGAAAAACCTT
TGAAAGCATTGGGCGTCCATTACCAAAACGCACTAATTTAGTGCTTTCTCGTCAACCATA
TCTACATGATGGCGTGATTTGGCAAAACAGCCTTGAAAGTGCGGTGGATTTTGTCAAAGA
TTCACCTGAAATCCTGTTGATTGGCGGGGGCGAATTATTTAAGCAATATTTACATAAAGC
CGACAAGCTCTATCTCACTGAAATCCAAACAGAATTAGAAGGCGATACCTTCTTTCCTGA
AATTGTATGGCAAGACTGGCAAATTGAATATGAAGCATGGCGCCAAGCCGATGAAAAAAA
TCCTTATGACTGTCGCTTTTTAATTTTATCGCGTAAAACTAAAAATGAATGACGTAACAC
GTTAAATAAGAACGATGTAAAGGGCGCAAGCATTAAGCAAGCGCCCTTTTCTTCATTTAT
CCAGCGGATCCTCACTAAAAAAATCTCAGCAAAGTACGGTCAATGGTAAAAAAGTGTTAT
CCCCCACATTCATTGTAATGTCATGACATGTCACGATTAAATTTTACTTGTTTCAAACGT
AATGCATTCATTAATACTGACACGGAGCTCAATGCCATCGCTGCCCCCGCAATAATCGGA
TTTAATAACCCACATGCTGCAATAGGAATACCTAACACATTATAAATAAAGGCAAAAAAC
AAATTTTGTTTAATATTTTTTAAGGTTGCCTGCGCGAGAAGTAAACCGTCCACCATTTGA
TTAACAGATTGTTGCATTAATGTCGCAGACGCCGTATGTTCTGCCACATCCGCTCCATTT
TTCATGGCAAAACTCACGTTAGCACGGGCTAATGCTGGGGCGTCATTAATACCATCTCCG
ACCATGGCGACGACGTTGCCTTCTGCTTGTAATTGCGCAATTTTGTTCGCTTTATCTCGT
GGTGAAAGGTTACCATAGGCATGCTTAATCCCAAGCTGATCAGCAAGATATTGCACAGCA
CTTTGCTGATCACCACTCATGATATATACCTCAATCTGCGCGGCTTGCAGACGCTTGATT
CCCTCAATAGAATCAGGCTTTAGCTTATCCGCAATCGCAAATGCCCCAATGGGCTGATCA
TTGACTGCGACTGCCACAATACTTGCCAGCTGCCAAATCGGATCGGCTAAAGCCGGTAAC
GTGAAATGACAATAATCAGCTTTGCCGACTTTCACGCGCCCAATCCCTTCCACTTCGGCT
TGTATCCCAGCACCAAGTGCGGTTTGAATTTGCTCTGCATGCAACAAATCAATTCCCTTC
TCTTGCGCGTGCTGAACAATCGCTTTGGCTAAAGGGTGGCTGGCATGTTGCTCGACAGAG
GCCGCCAAACGATAAACATCTTGCTCGGCATAAGGACTATTTTCTACCAACCAACAAGCG
GCAATTTGCGGTTTTCCTTGCGTTAACGTTCCCGTTTTATCTAACACCACTGTATTCACA
CGAGCTGATTCTTCCATTGCTGCCGCATCTTTAAACCAGATCCCATGTTTGACCGCATTG
CCCATGCCCACCATAATTGCAGCGGGCGTAGCTAAACCTAACGCACAAGGACACGCAATC
ACTAACACTGCGACAGCATGCATTAATGCACTCACCCAATCTTGTTTAATCCAATAAGTA
AAGGCAAAGGTCAGTAAGGCAATAACCACCACCGTTGGTACAAATACTGCTGCCACTTTA
TCCGCAAAACGCGCAATTGGCGCTTTCGTCCCCTGTGCTTCAGATAACGCATTCATCATA
TCGCCCAATAACGTCTGGCTACCGAGTTGCTGTGCTTGGTAAACTAATGACCCGTCACTC
AGCATGGCGCCCGCTAGCACTTGGCTACCAACTTTTTTCATTTCAGGCTTAAACTCGCCG
GTTAAATGGCTTTCATCGCTCCAACCTGTACCACTTTGCACGATACCATCCGCCGCGATT
CGCTCCCCTTGCTTCACTCGTAACAGATCACCGATTTGAACCTGATCCAAAGGCAACGTC
TGCCATTGTCCATCACGCTGTACATTCACTTGTTGCGGAGTAAGTTTAACCAGTAATCCT
AAACTATTAAGGCTGTGTTTTTTGGTGCGTTCTTCTAAGAATTTACCTAAACTGACAAAA
CCAAGCACCATGACACTGGCTTCAAAATACACATGTGGTATGCCCTCATGAGTATGTCCA
TAGGTAGTAAACAGCATAAATACGGAATAAAAGTAGATACTGAGCGTCCCCAAACTCACC
AACACATCCATATTGGCTAAGCCACCTTTTAAACTGCCCCATGCACTTTTATAAAAAGGG
ATCGCTAAGCCAAACTGCACAATGCTAGCAAGGACAAATTGCCACTCTGGCGCGAGCATC
CAGTAGTGCTGCCCTAGCAACATACCGATCATACCAAACATAAACGGAAGATTAATCAGT
AATAACAGCCATAAACGCCACGAAGGTAAGCGAGGTTCCACAAGAGGAGGCGCTTGTTCT
GATTGCAAGCTCCCTGTAAAACCTACGTTTTCAATAAGCTGCAAAATATCTTGTGGAGAA
TGTTCACTGTTATCAAAACTGACTTGTGCTTGCTCACTAGCAAAATTGACTGCAGCTTGT
TGAATATAAGGTTTTTTATTTAAGATTTTTTCAATACGGCTAGCACAAGCCTGACAGGTC
ATGCCCTGAATGTGCAGGGTGATTTTTTGTTGCATATCCGCTCCTCTAACAGTGCGGTCG
ATTTTCAATAAGAATAATAAAAAGGACCGAGTAAAACGTTCACTTGCGTGCTCTCATGCA
ACGCAAATAGCAAAGGTGAGCTAAGCTCACCCTGAAACGCCATCACATCAATGGTTAAAT
AGGTTGTACATCAAAACCTGCATTTTCCACCACATCAATTAATTGAGCAATGGACACGCG
ATTGGTGTCATATTGAATTGTGGCACAAGCGTGCTCTAAATTCACGTCCACTTGTGTTAC
GCCGTCTAACCCATTCAATACGCGCTCTACGGTTTTGACACAACCACCACAGTGCATCCC
CTCAATATTCAGTGTCACAGTTTGCATGAGGTCTTCCTCCTTGTTTTTATGTTAGCAAAT
TGAATAACAAAACGGCTTTAACAATGACCACACTGTGCTTACACAGCAATGTTATTGAAA
AAGTTTCGTGAATTTATCACCAAAGAAAAAAATAATTAACCCAATACCAACAATCACTAT
CCCAATAAACTTGAACAAGTTCACTTCGCGCACTGGCATATGAATCAGACCATAATGGTC
AATCACCATCGCCGCGATTAATTGACCCACAATAATAAAAAACAACATATTGGTAATGCC
CATTTTGGGAGAAAGTAAAATCGTGGTAAAGACGACTAATGCGCCTAACGCACCGCCAAT
ATATTTCCACCAAGCATGTTGTGTTGCGCTAGAAAGATGACCAATTAAGTCCGTTTTTAA
TAACGAAATCACCAGCAATAATAAGGTGCCCGTCCCAAAAGAAATAAAAGTAGCAACCAA
AGGCTCATTGCCCATGGCTTTGGCAAGCTGTGAATTTATCGCCGCTTGAGAAGCTAAGGC
AACCCCCGCTACCAGTGCAATAATAGTATAAAAAACAAACATAACTCACCTAAAAAATCA
AAATGTGTCTTATTGTAACGAGATTATAGGGGAGTGCAAACGTTTAATCAGTAAACAAAC
TTGCATTCTGCTGTGAAATCCGTATGATCAGCCCCTCGCCAATGGCGAAAGACAATCAAT
TTTCTGTATTGGGTTCCCTCACCCCAAATTTCAATTAAAAAGGTGCAACAATGAAAAATA
CATTTTCGATCTTTAATGATCAACAAACACGTCGTGCGTTAATCCTCTTGAGCTTTTTTC
ATATTCTGATTATCGCCGCCAGTAACTATTTGGTACAGATTCCCTTTGAAATCACGCTTC
CACTGAGTCAACTCGGCACACGTGAAGATTTTAGTTTTCACAGTACTTGGGGCACATTGA
CCTTTCCTTTTATTTTCTTAGCCACTGATTTAACTGTACGTATTTTTGGTGCAAAAGAAG
CACGCTGGATTATTTTTGTGGTTATGATCCCCGCATTAGTGATAAGTTATGTGATTTCTA
CCCTGTTCCAAGATACACAATATCAAGGTCTAAATGCATTAGCGCATTTTAATACTTTTG
TCTTCCGTATTGCGGTTGCCAGTTTCTTTGCTTATGTTTTTGGTCAACTCTTAGACGTGT
TAGTCTTTAACTGTTTACGCCAATTAAAAACTTGGTGGATTGCCCCAAGTAGTTCCATGA
TTTTTGGTTCTATGGCAGACACATTCCTCTTCTTTGCAATCGCATTTTATGCCAGCAGTG
ACCCGTTTATGGCGGAGCATTGGGCGGCATTATGCTTTGTGGATTATTTATTTAAACTGT
TTGTTGGCATCATCTTATTTGTACCGGCTTACGGTGTGGTGCTCAATTTTATTTTACGTA
AAATCCAAGCGCTCAATGCACAGCCACAAGTTGCTTAACTTGGAGTATAAAAAATGCCAC
AACGATTGTGGCATTTTTCTAATACGCTAAATTTAACTGGTAATCCAAAGCGGAATACAT
AAAGTGACACAAAGTCCCCCAAGCTGACTAGCATTTGCCCACACCGCACCGTGATGCTCT
TTAACGACGTTAGCAACAATGGCTAAACCTAATCCCGTTCCTCCAGTTTCGCGGGTTCTG
GTTTCATCTACACGGTAAAACGGTTGGAAAATTTTCTCGTATTCTGCCTCATCTAAGCCG
TGACCATTATCATCAATCACAATCATCAATTCTTGACGTTTTAAGAAAATCGACACCCTG
ATTTCACTTTGGGTATATTTCAATGCATTTCGAACAATATTTTCGATCGCACTGACCAAA
AGTGCTTTATTACCATTCACATAGTATCGGGCAGGCTGAGTAATATTTTGTCTTACAACA
AAATTCAATTTACGGTGTTCTGCCTCAAATATTGCATCATCAAGTACCTCCTCCCATAAT
TCATTAATCGGAAAAATCTCACGAGAAACATGACTATGCAACTGCTGTCTTGATAACAAT
AAAAGATCGTTAATCATTTTATCTAAACGGCGTGCCTCAATTTCAATACGATGAATTTCG
GTATTATCTTCTCCAAACCTACGGCGTAATAACGCCAAGGCTAATTGCAAACGGGTCAGT
GGTGTACGTAATTCATGAGATATCGAAGACAGTAACACTTGTTGGCTCGAGAGTAATTCT
TCCAAAGACTCCGTCATTTGGTTAAAACTTTGCCCTACTTGACGTAATTCTAACGAGCCT
TTGGTTTCAAGATCTTTATTAATTTTAAAGTCCCCTAAAGCGACTGCCTTTGCCGACATT
TGCAAGTTTCGAATAGGTTTACCAATACTGCGCGCAAGCCACCACAATAACGGGGTTGAC
ACCAAAATAATCAAACCGACTAATAAAGCGGGGTTAGCAAAGACAAAGCTCATAATTTCC
TTCTGCGCATTCACTCTATCAATAAAATAAAGTGTATAAGATTTATTTGCTTCCCCGCCT
AAATGTATTGAAAAAGGACCAACGATACGAACATCTCCAAACACTTTTTTCAAAGGTCTT
GTGGGATCTGAAGAAGAAAACATAAATTGAGTTAATAAAGGGATTTCTGTCGCCGTCGCC
CCTAAAATACTGCTGTCATCGACATCATCGACTAACACAGGGCGAATACCGTCAAACCGT
TCTGCGTGAGAGAGAGGCACACCAGCTAAAATACGTGCAATTTGGTTATGACGAATAGAA
GTGATAATTTCTTGCTGATAAGCAGATAGCTCTTTCTCGCTTAATTCAGAATAAATGCGA
GAATCAAAATAAGGGATAGAAAAAATCAGAATGGAAAGTAGCGAAAACGTTAACCAGAAA
AAAGCAAAAATTCGGAATGAAATAGTATTAAAAAAACTTTCTTTCGCAAATGGCATAGTT
GCCCTCAAACACAAGGCTATTATGCATGATAATAGCCTTTATCATCACTGTTATTTTTCT
GACACTAACAAATAACCTCGTCCACGTAAGGTTTTAAACCAAGGAGACCCATCCGTACGC
GGTGGAAGTTTCTTACGTAAATTTGACATATGCATATCAATAGCACGGTCAAATGGGGTT
AATTGTTTACCTAAAATTTCAATACTTAACGACTCTCTGGAAAGAATTTGACCGGGATTC
AAGACCAATTTTTGTAATAGTGCAAATTCTGTTCCTGTTAATTCTAAATCTTTATCATGG
TGAAATGCCTGTTGTCGACCGGGATAAAGTGTAATATCGCAAAATACAAATTCGCTACGA
TTTTCTTTCACTTCTGTATTTAATGTGGCTGCTGGCTGTGTACGACGTAAAATCGCTTTA
ATACGCGCTACAAGCTCGCGATCATTAAACGGTTTTGGAATGTAATCATCTGCCCCAAGT
TCGAGACCGAGAATACGATCAATATCATCACCACGTGCAGTTAACATGATCACGGGTACA
GAAAATTCCTGACGAATTTTCTTTAACGTCTCAACTCCATTGAGGACAGGCATCATAATA
TCCAACAAAACTAAATCATAACTTAGATCTAATTTTTGTAATGCTTGTAAGCCATTATTT
GCCATATCAATCTCAAAGCCTTCCAATGTTAATAACTCAGCAAGAAGCTCTATTAATTCA
ACATCATCATCAACTAATAAAATCTTAGGCATACAGACTCTCCTCACATTTGATTAAAAA
GAAAACGCGATAAACAACAGCGCGACAAATTATTTGCTATTGCCAAAATTTCCACCAGCT
TTTTGAGGCGCTCTTCTCCGCATGAATCACTGCATTGTTAATTGCAGGCTTACTTTCATC
TGGTAAAGGTTTATCTAGGTCAAAACTGGTGACAATGCCGCGCTGATCAAAATTGACGAC
TAACGTATGTTGTTCTGGTTTTTGATAGGCTTTTTGTTGTAAGAACACATAATACCATTT
GCTTTGTTCAAAAGGTTCAACTAATACCGGAGTGCCAAGTAAATATTGGACTTGCGCCGC
ATTCATACCAACTTGTAATTGCTTAACTGTCGCTGCTTCAAGATAGTTGCCTTGCGGGAC
ATCAATACGATACACAAGCTTATCTACAGTTGAACAAGCGGTTACACTTAACGCAAGAAC
AATGGCACTGATCATGGATTTTAATTGCATAATTTTTACCTTTTTATACACTGCAAATGA
TTGATGATGATACAGAAACTTTGCCCGATTGCCAAATCAATTCTGACCTTTCAATTGTCG
TTGTAATTGATCACGCAAGTTAGGTGGCAATCCCTGAATGGTTAAGCTATCCGTCGCTTC
ATCCCAAAAAACGCGTTGATTGATGAGCTCCGCATCAAAGCTCAAGGTGATACCTTTCCC
TGAACCCGAAAACTTGGTTAAGGTTTTTAATGCTGAACGTACAGGAGGAATATGTTCTGC
TAACCCATACGCTTGTTCTGCTGCGAAGCTCGCAAACGCCTGCTCGTTTAGAGTTGGCAT
CGTGGCAGAAAGTTCCGTTAATGCAATTTCTTCCCCTACATTCATTTGTCCTTTACAGTA
TTCAAACACTTGTTTTTTCACGGCTTGCGATTGTTCTTTGTTTAAATCGGCTTGCGCACA
ATAATCACTGACCGCTTGCAATAAGCATTGATTTTGGACTTGTGGATTGAGCCCTTCCTC
TGCCCCTAAAAAATCCATGAAGAAATCCCCAATTTTACGCCCAACACGCCCCTTCACGAA
GGTTAAATACCGATCCGATTTAGCGTCTAAACTTAATTCCGTCAGATTCAGACGTGCTGC
AATATCAAACTGACTGATCTCCAAATATTTGGTGCGATGAATCTCTAACTGTTCATCCAC
TAACATACTGGTACGACTATCTAGTAATGCAATAAATAAATAGTCAGTAGCAAGAAAGTT
ATAACGACATAGCACTAAAGTACCTTCGTCGGCAAAAGGATATCGGCTTAGTTCATTAAC
TAAAAGTGCGGTCGCTTTTTGGCTAAAATCGAGGAATTCACTTTCGTGCTCTAAAAAACG
GTTTAAATCTTGTGCAAAAAGGGAGTTTTCGTTAAACACTGCATAGGCTTTACTCTTATT
TTGATAAGCTTGATGTAATTGCAACATCATTTGCTCAACTTCTGGGGTAATCGTCAGCAA
ACGCTCACGCAACATCGTGTTTAATTTCATCGCATCGCCTTCAACCGATTTCGTAATTTG
ATGAAGGACAATCTCATTCACATTGATACTCATGTTTAATCCGTTATTTTATTTAAAAAA
ATGTGCTCCATTATACCCCTACTTTTTTAATGATAAATAAGAAAAAATGCTGGGATATCC
AAAATTATCGGTTATGATATAGCACAAATGTTCATTTCCCTATCTCAATAACCATGGCAA
AAAACTCAAAATATCAAGATAAACAAGTCGATGCGATCTTAAATGACATGATCGCTGTAT
TAGAAAAACACCAAGCACCAGTTGACTTATCATTGGTTGTGCTCGACAATATGGTCACCA
ATTTATTGGTCAGTAGCGTCGGAACCAATCAGCGTATTGCCTTGGCGAATGCCTTTTCAG
AGGCGTTATTAAACTCCGTTAACAAGCAAAAATCGTAAGATGTGGATAAAGACAAGCAAA
CAATATCGAGAAGAAACCTCACGCAAAATTTCGTGGGGGCACTGGTTTGCGTTTTTTAAT
ATTTTATGGGCGATTATCCTTGGCGCGCGCTATGCCTTTATTATGGATTGGCCCGATACG
CTCTTTGGTAAACTGTATTTTTTCATTAGCCTTCTCGGTCACTTCAGCTTTGTTGTCTTT
GCACTTTATCTGCTGTTTATTTTTCCGTTGAGTTTTCTCATCAAAAATGACCGCACTTTT
CGTGGCATCACCGTCATCCTCACCACAATTGGTGCCACACTCTTACTGGTCGATAGCGAA
GTGTTTTCTCGCTTCAACTTGCACTTATCTACCGTTGTTTGGAATTTATTGGTCAATCCT
GAGAATGGTGAGTTGTCACGGACTTGGCAAATTTTCTTTGCCCCAATGCCACTGATTTTA
TTAGTACAAATGGTGTTTTCACGCTGGTCATGGCAAAAATTACGTAGCTTAGAACGTCAA
AAATGGCTCAAAGGTGTAGGTGTCTTCTTTGTCTGTACTTTCATTGCAACGCATTTAATT
TATGCTTGGGCAGACGCGTTTATTTACCGCCCGATTACAATGCAACGCTCTAACTTCCCA
CTGTCTTATCCAATGACGGCGCGTTCTTTCTTAGAAAAACATGGTTTCTTAGATAAACAA
GAATATGATCAAATTATTGAGCAACAAGGGCGCCTAGATGCGTTAAAAATCAATTACCCA
AAACAAAAGCTCACCTTTGCGACAAGCCAAACACCTAATATGGTACTGATTACTGTATCG
GGTTTACGTCACGATGCCATTGATGAAAAAAATATGCCGCACTTAACCGCTTTTGCTAAC
CAATCGACGCAATTTACGAATCATTATAGTAGTGGTAATGATAATAACACCGGCTTAACT
GGACTCTTTTATGGCTTAAGTGCACATTATGTGGACAGCTTATTAAGTAATAAAACTGCT
TCGATTTTGGTGGAAAAACTCAAACAAGAACACTACGAACTGGGTTTGTTTTCCAGCACG
CAATTTCACTCTAGCTTATTCCGCCAAGCGCTGTTCCCAACGCTCAGCCTTGCTACACGA
AACACCAGTAATCAATTAGAAACCGCGCGCTTTAAAACTTGGTTTGCACAAATTAAAGAC
AAAAATATCCCCTTTGCAGCTTATTTAAGTTTAAATATCCGTCCAAACTTGGCAAAGGCG
GATTATCAGTTGGAACTGGCTGAAATTGATCGGCTATTAGGGACGATTTTGCCTGAAATT
GAATTAAATAAGACATTAGTGGTCATTACCGCGGAACATGGCTATCACTTCAAACCGCTA
AACGCCAAAGCCTTATTGCATTACTTTGGGCGTGATGAAATTCAAGTGCCAATGGTTATT
CATTGGAAAGATTTACCTGCGGGAAAAGTCAGTAACCTAACCAGTCACATGGATTTACTA
CCCGCAGTGATGAAACATATTTTTCATGCACAAAATCCGATTTCTGACTACTCCCAAGGT
CGCGATTTATTCCAACTGACACAGCCTGCTGATTGGGTGTTAGTATCGAACTATCGCTGG
AATGTCATCATTACGCCTGATGGGACACAGTACCATATCGATAAGCGCGGGACTTATCAG
AAATACAATCAAGAGAATCAAAAAGAATCCTCTGATCGACCGCCACTTGGCTTGTTCTTA
GAGGTCTTTAATCAAGAACGTTCATTTATTGAAAAATAACGAAAAATTGCACTAAAACCA
ATAGCCAAAACCAATTATATTTTTTAGGTTGAAGCCTTTATACTAGCCAGCAATTTTTTA
GGATAGAAACATAATGTTATTAATTAAAAATCAGAGAATTTTTCATAACATTGTTACCCC
CCTCGTCAATCGTCTTAACGCATTGAGCCCATATCTGTTTTTAATGAATAACCGATCCTC
ATTTATTGGGGATTTTTTTATGTCTCGCCTTCCTCACTTACCTCTCACTTTTACGTCCTC
ACGGAGCGATTATGAAAAACCACGTTCGTAGTTTTAAAACCTATATTCGAGATGAAATCA
TTAAAAAAGGCGGTTGGGTCAATGCACATGCGCATGCCGATCGCGCCTTTACCATGACCC
CGGAAAAAATCAGCATTTACCATACAAGTAATCTGCAACAAAAATGGGATTTAGTGGATG
AAGTCAAGCGAACGTCCAGTGTAGATGACTATTATGCGCGTTTTTGCCAGTCCATTGAAT
TAATGATTTCGCAAGGTGTCACTGCTTTCGGCACTTTTGTAGATATCGATCCGATCTGTG
AAGACCGTGCAATTATTGCGGCACACAAAGCACGAGAAGTGTACAAACACGATATCACGT
TAAAATTTGCTAACCAAACGTTAAAAGGTGTAATCGAGCCCACCGCACGAAAATGGTTCG
ATATTGGTTCAGAAATGGTGGATATGATTGGTGGTTTACCGTATCGCGATGAACTGGATT
ATGGTCGTGGCTTAGAAGCAATGGATATCTTATTGGATACCGCCAAATCGCGTGGCATTA
TGTGTCATGTACACGTGGATCAATTTAATACCCCAAAAGAAAAAGAAACGGAACAGCTCT
GTGATAAAACCATTGAACATGGCATGCAGGGGCGTGTTGTTGCTATCCATGGTATTTCTA
TCGGTGCCCATTCAAAAGATTACCGCTACCGTTTATACGAAAAAATGCGCCAAGCACAAA
TGATGATGATTGCCTGCCCAATGGCGTGGATTGACAGTAATCGTAAAGAAGATTTAATGC
CATTCCACAACGCCCTCACCCCTGCCGATGAAATGATTCCTGAAGGTATTACTGTCGCGA
TTGGTACCGATAATATCTGCGATTACATGGTGCCATTATGTGAAGGGGATATGTGGCAAG
AACTCAGTTTATTAGCCGCGGGTTGTCGCTTCCCTGACTTAGAGGCGATGGTGAATATTG
CGAGTATCAATGGCAGGAAAGTACTCGGTTTAGAAGTATAATCCTCAACAAAAAGCGAAC
GAAAGATCCGCTTTTGACATGTCAATATTGATAAAACACACCGCACTTTTAGACTTCGCC
ATCAAAGCATGCTCTTGCAAAAAGTGCGGTTATTTTTTAAAAATTTTTGGATAACAATAC
ACTCAACACTAGGCTGACACAATTTCCAATAATTGATCAAAACGATCAATACTGTACGTT
GGCTGAATATCACTGTGATTTTCACGATCATAATGCAACCAACAGGTATCTAAATTCGCA
TTATGCCCGCCTAAAATATCCGAATCTAAATTATCCCCCACCATTAACACTTGGCGACGA
TCTGTCACTTTTGCTAAGGCTAAACTGTGTTCAAAAATCCGAGGATCCGGTTTTGCGATC
CCCACTTCTTCCGAAATGGTGACAAATTGAAACCAATCACTTAAGCCTGTTTTTTCTAAA
CGCAATTTCTGTAATGTCGTAAACCCATTGGTGATGATGCCTAAATTCACTTGTTCTTTT
AACACGGTTAAGGTTTCCACTACGTTTTCCAACGGTTTACAAATGTCTGCCATTGCGATT
AAGTAATGATCGTTCAGCTCTACTGGATTTTTATTTAAACGCTTCGCCCAACTAGCAAAA
CGGGTAACCTGTAATTGTTCTGCGCTAATTTCAGCCTGTTGATATTGCACCCAAAGTGGC
TTATTCACACGTTGGAATTCTGTAAAATCACTTTGTTGAAAATCAACACCATAATCTGAA
AACAATTTCTGCAATCCTGCAAAAGCATCAAATGAAAACAAGGTTTCATCTGCATCAAAA
AAAATCCATTGATATTTCATTAGTTCATAACTCCGTCTATTTTCATGCGTAATGCCTGTC
CATCATGACAGGTTTTAATGAGCTGAAAGAGCGCGTCGGCTTGTGGGTATGCTTTTTTAA
GATAACCTAGCCATTGTTTTATACGCGCGACATGATAAAACCCCGTATCAAATTGGTTTT
CCGTATGCGCATATTGATGTAACAGGATAAGCACCTCAGCCCACGGCATTTTTGCTTGAT
TGAATTTCACCACTTGGCTTAAATTCGGAATATTCAAAGCGCCGCGCCCAATCATCAAAT
CTTGGCACCCCGTTTCAGCTAAACAGGCTTGCCCTGATTGCCAGTCCCAGATCTCACCAT
TAGCAATCACCGGAATAGATAAGCGTTGACGTACGTCATTAATTTTTGCCCAATTAATCC
GATCAGCACGATAACCATCCATTTTGGTTCGTCCATGGATAGTAATCTCTGTCGCACCAC
CTTGTTGTACCGCATCAGCGATCTCAAACGCGTGTTCTGAATTATCCCAACCTAAACGCA
CTTTTACACTAACTGGCAAGTCCTTCGGTACTGCAGCACGTAGGGCTTTGGTGGCGTGAT
AAATCAGTTCGGGTTGTTTTAAGAGAGACGCGCCGCCATTACTGCCATTCACCGTTTTTG
ACGGACAACCACAATTGAGATCAATCCCATGCGAACCTAATTCAATCGCACGCTGCGCAT
TTTCCGCTAACCATTGAGGATGTTGCCCCAATAGTTGCACACGCACTGGCGTTCCCGAAG
CGGTCAATCCTTGTTGATATAATTCAGGGCACAGACGATAGAATACTTTCGCGGGAAGAA
GCTGATCGACCACCCGCACAAATTCAGAAACACACAAATCATACTGATTGACCTGTGTGA
GAAGTTGACGAACAAAGGGGTCTAATACCCCTTGCATCGGAGCAAGAATTACGCGCATGT
TTTATCCGTTCTCACGAGATAAAACAGTGCTAACGCGCTTAACGCCCCGAATGTATCTGC
CAGAATATCTTTTTGCGCATCCCACTGATCGCCCTGCGATCCTAAAAAGGCAATTCCCTC
TTCACCACCAGCAATCACCGCATATTGCCACTCAATCAACTCATAGCCCGCCGCAATACT
CATAATAAAAAATAGGGCAAAAAAGCCCGCTAAGATCGGACCACATAATCGACGTCGTAA
CAACCATTCCGCCATAGGAAAACTGTAAAAACCAATAACATAATATGCTACGCGATCAAA
ATGATTACGTCCTTCGCCTAACCAAGGGGCGAGTAGTCGATTCGCCCACTCAAAAGGCAC
CTGTTCAAACGTATAGTGAGCACCAATAAGATGTAAAACCATCCATAAGCTCATTAAGAA
ATATGCAAGGTTGCTGAACTGAAAACGAGAATAGCTCACGACTAAAGCCAAAAAGACCAA
AAAAATGGGTAATACTTCAGCATACCACACCGCCCGAGAAACAGGTTCAATGCTCGACCA
AATCGCGATGACAAGCACAACGAGTGCTAACAGCCAAGGAAATACCTGTTTGGTGGTCAA
GAACATTATTTCCACCCTTTGGTTTTACAAATTAAATCATACGCAGATTGAATTTGCTGC
GTTTTCTCTTTTGCCATCTCTAACATTTCTTTTGGCAAGCCTTTCGCCACTAATTTATCA
GGATGATTTTCATTCATCAGACGGCGATAAACCCGCTTCACGGTTTGTTGATCATCCGTA
GCAGATACACCGAGCACCTTATACGCGTCGTCAACTGTTGGACCTGACTGTTGTTGATAA
CCACCATATTGTTGCTGATGCTGTTGATAGCCATAATCACGTTGATAACGATTTTGCTGT
TGGTAACCTGCACGAGAAAACTGGCGTGCTGCAAATTCCATCGCTAACATTTGTTCAAAT
TGAAAACGAGAAAGTCCTAATTCTTCTCCCACAATATACAGTACGTCTTTTTCGCTTTGA
TCGAGTTGAGCATCGGCGAAAGCCGCTTGAACTTGAACATGTAAAAACATCCGTAACAAA
TCAGCGCGTTGTCCACAGCCTAAACGAAACTCGCGAATCACTTGGCGCAAAGGGAAATCC
GCTGCCTTACCGCGTGTAAAGGCTTCTTGTGCCAAACGGCGATTGGCGTCATCTAACTGC
ATTTGTTGCATTAAATGACTGGCTAATTGAATATCATCTTCAGTGACTCGCCCTTTCGCT
TTGCTTAAATGTCCAAGCACCGCAAAAGTGGTTTGCATAAATAGCGATTGACGGGTGATT
TTACTTTTAAAGAAACTGGAATTGACCGTCCCTAATTCATACAGCTTTTTATCACCAAGG
TGCCCTAAAATCACACCACAAATCGCGCCAAAAAAGCCACCTAACTTCCAACCAATAATC
AAGCCTAAAAACTTACCAATAAAATTCATTCTTCCCCTCCGAAAGCGCCAAAGTGCGGTT
GTGCATTATACAATATCGTCCTATTCTGAATATTTTCTTAAAACCCACCGCACTTTTATC
TTACTTCACACCATATTGCTCACGATAAGCACGCATTGCTGGTAAATATTGTTGATATTC
TGGTGCTTGCTCAATGAACGTCATCAAATCATCAAAATTCACAATCGACAACACTTGGCA
TTGATAATCACGTTCCACTTCTTGAATCGCAGACAATTCACCTTTGCCTTTTTCTTGACG
ATTTAACGCGATCATCACGGCACTGAGTTCCGCTTGATTTTGTGCAATTAAGGTCATGGA
TTCACGAATGGCGGTCCCCGCAGTAATCACATCATCGACCAATAAAATTTTTCCACTTAA
ACCATAGCCAATGAGCTGCCCCCCTTCACCGTGATCTTTGGCTTCTTTACGGTTAAAGCA
AACGGGTTTATCAATTTGAAAATGATTAAATAATGCCACAGAAACCGTCGTGGCAATCGG
CAGCCCTTTATAAGCCGGACCAAAAATCACATCATATTCAACACCACTGGCTTGAATCGC
TTTAGCATAGAATTCCCCTAAACGAGCGAGATCTGCTCCCGTATTAAATAACCCTGCATT
AAAAAAATAGGGACTAATACGACCAGATTTTAGAGTAAACTCTCCAAATTTTAACACCTG
ACGGCTTAGCGCAAATTGAATAAATTCCGATTTATAGGCTTCCATGATCCGCTCTCCTTC
CTACTTGGCTAGCGCCTGACGTTGCACATCGAAAATAAGCTGACAGCCTTCTTTGGCTAA
GGCTAACAAGGTCAATAATTCTTCATGACTGAATGGTTCTCCTTCTGCTGTCCCCTGTAC
TTCAATCATTCGCCCATCTTCCATCATCACGACATTCATATCCGTTTCTGCCGCAGAATC
TTCGACATATTCCAGATCACAAACCGGCATGCCCTCAACAATCCCTACTGAAATCGCCGC
CACTAAACTTTTAATAGGATTTACTTTTAAGGTGCCATTTTCCAATAAACCATGAATCGC
ATCACATAAGGCTACGCAAGCACCAGTAATCGATGCTGTGCGTGTTCCCCCATCTGCTTG
AATCACATCACAATCCAATGTAATCGAGCGTTCGCCTAAGGCTTCTAAATCGACCATTGC
CCGCAATGAGCGCGCAATTAAACGCTGAATTTCAAGTGTGCGTCCGCCTTGTTTACCCTT
TGCCGCCTCACGTTGCATACGGCTATGAGTTGAACGTGGCAACATCCCATATTCCGCCGT
TACCCACCCTTGATTTTGACCTTTCAAAAAGCGAGGCACCGACTCTTCCACCGTCGCTGT
ACAGAGTACTTTCGTGTCTCCAAACTCAACCAACACTGAGCCTTCCGCATGTTTTGTATA
ATGACGAGTAATTTTGATCGGGCGGGGCTGATTATTTGCACGTTCATTTGGACGCATAGT
TTATTCCTTATTGTTCTTTCTTCATGATAAAAAAATTCGCAGTATTTTAGCACGCAAACT
GACAGAAACGAAATTTACCAGTACAATAGTTCTGTTAAACACGACCTCTTTTTATCACAT
TAAGGAACTCACATGATTTATAGTATGACCGCTTTTGCACGCCTCGAAATCAAACAGGAT
TGGGGTGATGCCGTGTGGGAAATTCGCTCAGTTAACCAGCGCTATTTAGAAACCTTTTTC
CGCTTGCCTGAGCAATTTCGTGGTTTAGAAAATACCTTGCGAGAAAAACTGCGTCAAAAA
CTGACGCGTGGCAAAATTGAATGTACATTGCGTATTGATAATAAAAAACAAGCCGCCACA
GAAATCCATTTAAACAAAGCCTTTGCATTACAAGTGATACAGTCATTACAGTGGATCAAA
CAACAAGCCGGGGAAGGCGAGATTCACTTAAATGACGTGTTGCGTTATCCGGGCGTCGTT
GAAGTACCAGAGCAAGATCTGGATTTGATTAGCCAACAATTACTCAGCGCGTTTGACAGC
TTATTAACCGAGTTTATTGCAATGCGAGCAAGAGAGGGCGAAAAACTCAACACACTCCTT
CAACAACGTTTAGATGCCGTTGAAGTTGAAGCCAATAAAGTGCGGTCAAAAATGCCGGAA
ATTTTACAATGGCAACGAGATCGTTTATTACAGCGCTTTGACGAAATCCAATTACAAGTG
GATCCCCAACGTGTTGAGCAGGAAATGGTGTTATTAGCCCAACGGGTTGATGTCGCTGAA
GAACTCGATCGTCTGCAATTACACGTCAAAGAAACTAAAGCCATTTTACAAAAAGGCGAT
GCGGTTGGCAGAAAATTGGATTTTATGATGCAAGAACTTAACCGTGAATCAAATACGCTC
GCGTCCAAATCTATCAGTACTGAAGTCACCAATTCTGCGGTTGAACTGAAAGTCCTTATC
GAACAAATGCGTGAGCAAATTCAAAACTTAGAGTAAGGGAAAAGGACATGACTTATTCAT
TATTAACGGAAACCCAAGCACATGTGGTTTGCGATCTACAACAATACACGCTACTTGAAA
TCCAAGGCGAAGATGCCGAAAAATATTTACAAGGTCAGCTCACTTGTGACGTTAACAAAT
TAGCGGTAGGAGAATCTACTCTTGCAGCCCATTGTGATGCAAAAGGAAAAATCAATTCGC
TTTTTCGCTTAATTCGTACGGCTCCGCAGACGTTCTACTTATTGGTCAAAAAAGGGTTGT
TGCCAACGGCGCTTGACCAATTGAAAAAATATGCGGTTTTTTCTAAAGTGACTTTTACCC
CATGTGATTGGCAAATTATTGGCTTAGCTGGAGAGAAAATCATCAATGCCTGCGATGAAA
TCGACGCACAAATACGTGTAACCTTATCCAGTCAACAACCACGTGTCATTTTAATCCACC
CAACAGCATTAGATTTACAAGCCAATGCTAGCCATGTGGTATGGGATTTATTGGATATTC
AAGATGGCATCCCTTTATTAAGCCCTGAAACGCAAGCGGAGTTTATTCCACAAGCATTAA
ACTTACAATGTTTAGAACACGCTATTTCATTCCAAAAAGGTTGCTATATTGGACAAGAAA
TTGTCGCCAGAGCAAAATACCGTGGTGCGAATAAACGCGCGATGTTTACTTTTGTAGCTC
AAAGTCAAGAAATGCCAAATATCAAAAGTGAAGTTGAAATGCAATTGGAAAACCATTGGC
GTAAAACGGGTAATATCATTAGCGCGGTGAATTTTGAGGGCACATTATGGTTACAAGTGG
TGTTAAACAATCAGCTTGAAGAAGACGTCCAATTTCGTTTATCAGAACATACAGCTTTAA
CCCGGTTTCCCTTGCCTTATACATTAAGTTAGTTAACATTCAGGCACAAAAAAGCAGATC
ATATGATCTGCTTTTTTAATACTCACAATAAACTTAATTTGCTTTCACTTTCATTTGCGC
TTGTGCTTTTACAATGATTAAGCCGATGAAACAACCAAATAATGCCACCGGTAACCATTC
CATTGAGTATGCTTTAAATGGTAAGCCTGCTACAACCTCAGCGCCCATGACGGATAAGAT
GGACACAATCGCCACCAACACTAATGGGATGCCTTTTGCTAATTTTGGTAATGGCATGAC
CAAATTAACTAACAATAATAACATTGCTGTCATTGAGATTGGATAAAGGACTAATAACAC
AGGCACAGACTTACTAATCACGGCATTTAACCCTTGGTTCGCCAAACCAAATCCAATCAA
GGTAAATAAAATGGCATAGTTACGATAAGAAATGACAGGGAAAATACTGTTAAAGTAAGA
AGAGGTTGCCACCACTAAACCAATCGCTGTTGTTAAACAAGCTAATGTCACAATTAAGCC
CAGTAAGCTACGTCCTAACTCACCAAACGATTGTGTCGTCGCATCATTTAAAATAAATAC
GCCTAAATTTTGACCTTTGCTCGCAACATCTGCAACAGTTTCCGCACTCAACGGGATATT
GTTGCCAATCCAACCAATCGCAATATAAATAAAGGCTAAAGCAATTGCCGCAATCACACT
TGCTACTGTGGCTTGTTTAATAAAGCTGGTTTTTTTGTCACTTTTCGCACGAATTGCGTT
CATGACCACGACAGAGAAAGCAAAAGAGGCAAGCACATCCATGGTTTGATAGCCTTCGAT
AAAGCCAATAATTAATGGGGTTTCCATACCTGCTGAGGTATTATTGTACTCTCCGCTAAT
TAAAATACTCGCCATACGCACGACTAACGCAATAATTGCAACTAATAGAACAGGGGTTAA
AATCGCCCCGATACGATCCACCATTTTAGTCGGGTTTAAACTGACCCATAATGTGATCGC
AAAATAAACAAAGGTAAAAGCAAATAAAGAAACGGGATCTCTGCTCCCAATAAAAGGAAT
CACCGCCATATCAAAAGCGGTCGCCGCGGTACGTGGAATCGCAAAAAACGGTCCAATCGT
TAAATAAATCGCACCTAACAAGAGCACAGAAATCCACGGATGAATATCTTCTAATGCTTT
CTTATAGCCACCTTCATAACGAGTCGCCACTAAAATCCCTAAAAGAGGCAAACCAACGCC
TGTCGTGACAAACCCAAGAATAGCTGGCCAAAAACCGACGCCACTTTCAAAACCTAATTT
GGGTGGAAAAATTAAATTCCCTGCCCCAAAAAAGATGGCAAATAGCATAAAGCCAACAAC
AAATGTGTTTTTGTTCATAGAAAACCTCAAATATTAAAAAACAGAATTTTTTAGGATATC
AAAAATAGAAAAACGCGACATTCTACTATAAAAAATCATCAATACCTACAAAAGTGAGGT
AAATTATGTCCAATTTTGCGTTTATCATCATCATTTCAGCACATTTAATGAAAAATCTTT
AAAAATTTACACTTATTTTTCACATTTCGATAAAATACAGCACAATGATTGAGTTAAACG
TACCTTTGCTGTAAACTACTCTCCCGTCTTGATAATTTCATTCAATCCATTTTTTCATAT
TAATAGTTAGGTTTCATATGGCAACAAATTATATTTTTGTGACGGGCGGTGTTGTATCTT
CGCTGGGTAAAGGTATTGCTGCAGCATCATTAGCAGCAATTTTAGAAGCGCGTGGTCTAA
AGGTCACCATGTTAAAACTGGATCCTTATATCAACGTGGACCCGGGCACCATGAGTCCAA
CTCAACATGGTGAAGTTTTTGTCACCCAAGATGGCGCTGAAACCGACTTAGACTTAGGGC
ATTATGAGCGTTTTATTCGCACCAAAATGACCAAACGTAACAATTTCACCACAGGAAAAA
TCTATTCCGAAGTCTTACGCAAAGAGCGTCGCGGTGATTATTTAGGCGCAACCATTCAAG
TCATTCCTCACATCACAAACGAAATTAAATCTCGCGTCATTGATGGCGCAGCTGGGCATG
ATGTCGCAATTGTCGAAGTAGGGGGAACAGTAGGTGATATTGAATCTTTACCTTTCCTTG
AAGCCTTACGTCAACTGGCGGTGCAAGTCGGTCGTGAACGTACCTTGTTTATGCACTTAA
CCCTCGTACCTTATATTCCAACGGCAGGTGAAGTGAAAACGAAACCAACACAACATTCAG
TGAAAGAATTATTATCCATTGGGATTCAACCTGATGTCTTAATTTGTCGTTCTGATCGCA
TGGTCCCACCAAATGAGCGAGCAAAAATCGCATTATTCTGTAATGTGCCAGAAAGAGCGG
TCATTTCACTGAAAGATGTCAGCTCGATTTACCAAATTCCAGCCTTATTAAAATCACAAG
GTTTGGATGATTTCATTTGTCAACGTTTCCACCTAGACTGCCCAGAAGCTGATCTGTCTG
AATGGGAACAAGTGTTATACCAAGAAGCGAATCCAACTGGCGAAGTGGTGATCGGTATGG
TGGGTAAATATACGGAATTACCTGATGCGTACAAATCGGTCAATGAAGCATTAAAACACG
CAGGCTTAAAAAACCGTCTTAGCGTGCAAATCAAATATATTGATTCACAAGATGTGGAAA
CCAAAGGCACAGAAGTGTTAGAAGGCGTTGATGGCATTTTAGTGCCGGGTGGATTTGGTA
ATCGTGGTGTAGAAGGTAAAATTCTCACCGCCAAATATGCACGTGAAAATCACATTCCTT
ATTTAGGGATCTGCTTAGGGATGCAAGTGGCTTATATTGAATATGCTCGCAATGTTGCTG
GTTTAACTAATGCAAATTCTACTGAATTTGACCGCACTTGTGACTATCCTGTCGTGGGCT
TAATTACCGAATGGCAAGACGCCGAAGGGAATATTGAAACACGTACCGATGCCTCTGATT
TAGGTGGCACCATGCGTTTAGGTGCACAACAATGTCATTTAATGGCAGGTAGCAAAGCAC
GTGAACTTTATGGTGCTGAAACCATCGAAGAACGCCATCGTCATCGTTATGAAGTCAATA
ACGTCTTACGTCCACAAGTGGAAAAAGCGGGCTTAAAAGTCACGGGCTTATCCGCAGATA
AAAAATTAGTGGAAATTATTGAAGTACCAAATCACCCTTGGTTTGTGGCGTGTCAATTCC
ACCCAGAATTCACCTCCACCCCACGTGATGGGCACCCACTCTTTGCTGGTTTTGTCAAAG
CGGCAAAAGACAATCAAAAGAAATAATTTTACCTATCAAGAAACTCAGCCCTACAACAAC
TTTGTAGGGCTTTTTTAGTCAAAAAATATCATGTTGTTCCATTCACACTCTCCGTTTTTG
ATTCCATTTTTGCAAAAACGCGACTGCTATCTCGCTCCCTCATCACTGCCAATACCATGC
AATTTCGAGCGAAACGTGTGAGGGGCTTTTTGATGCTTTCGTTTACCAAGAAAAAACTAG
ATGTAAATCAATTAATCGACATTTTTCACAAGACAAAGCAGATGAATTATTTTAAGATAC
GAACCATTCGTTTTAGGTTAATTTTCATTTAAAGAGGAAAACAAAAATGGCAAAAATCGT
TAAAGTGATCGGCCGTGAAATCATCGATTCTCGTGGTAACCCAACTGTTGAAGCAGAAGT
CCATTTAGAAGGTGGCTTCGTGGGTCTAGCCGCCGCACCATCAGGCGCATCAACTGGTTC
ACGCGAAGCATTAGAATTACGTGACGGTGACAAAGCACGTTTCTTAGGTAAAGGTGTGTT
AAAAGCTGTTGCTGCAGTGAACAACGAAATTGCACAAGCTCTCGTTGGTAAAGATGCGAC
AAACCAAGCTGAAATCGACCAAATCATGATCGATTTAGATGGCACAGAAAACAAATCTAA
ATTCGGTGCAAACGCCATTTTAGCGGTTTCTTTAGCTAACGCAAAAGCAGCGGCGGCGGC
AAAAGGTATGCCATTATTTGCTTGGATTGCAGAACTTAACGGTACGCCAGGTCAATACTC
TATGCCATTACCAATGATGAATATCATCAACGGTGGTGAGCACGCAGACAACAACGTTGA
TATCCAAGAATTTATGATTCAACCAGTGGGTGCGAAAACCTTAAAAGAAGCCCTTCGTAT
CGGTGCGGAAGTATTCCACAACCTTGCGAAAGTATTAAAAGGCAAAGGCTTAAGCACAGC
AGTCGGTGACGAAGGTGGTTTTGCACCTAACTTAGAATCTAACGCAGCAGCGCTTGCTTG
TATCAAAGAAGCTGTAGAAAAAGCGGGTTATGTGTTAGGTAAAGATGTCACATTAGCGAT
GGACTGTGCATCATCTGAGTTCTATAACAAAGAAAATGGTATGTACGAAATGAAAGGTGA
AGGTAAATCATTCACTTCTCAAGAATTCACACACTACTTAGAAGAATTATGTAAAGAATA
CCCAATCGTGTCTATCGAAGATGGTCAAGATGAGTCAGACTGGGAAGGTTTCGCCTACCA
AACTAAAGTATTAGGCGACAAAGTTCAATTAGTTGGTGATGACTTATTCGTAACGAATAC
CAAAATCTTAAAAGAAGGTATCGAAAAAGGTATCGCGAACTCGATCTTAATCAAATTCAA
CCAAATCGGTTCATTAACTGAAACCTTAGCGGCAATCAAAATGGCGAAAGACGCGGGTTA
CACGGCGGTGATTTCACACCGTTCTGGTGAAACAGAAGATGCCACTATTGCAGATTTAGC
CGTTGGTACCGCAGCAGGTCAAATCAAAACGGGTTCAATGAGCCGTTCTGACCGTATCGC
GAAATACAACCAATTAATCCGTATCGAAGAAGCATTAGGTGATAAAGCACCATTCTTAGG
TTTAAAAGCGGTTAAAGGTCAAGCATAATTCGCTGATAACATCGCAAAAAAAAACACCGC
ACTTTTATCAAGTGCGGTGTTTTTTTATGAAATTCTTATAAAAGATAACTTGTCTTACTT
ATCCAGTTGATTTTCAAACCAGCTTTCTAGAATTAAGCACGCCGATATCCCATCTACTTT
GCTTTTGTTTAAGGCTTTATAACCACCACGTCCAAAGATTTCAGCCCGCGCTTCTGTCGT
AGTCAAACGTTCATCTTGTAATTCAACTGCCACGCCAAAACGCCCATGTAAACGATGAGC
AAATTTTCTTGCCCTTACTGTGAGATCTTGCTCGGTACCATCCATATTTAACGGTAAACC
GACCACTACTCGATCTGGTTGCCATTCTGCCAAACACTTGCCGATCGCATCCCAGTTTGG
GATGCCATCTTGTGCTTTAAACGCTGGCAATGCCTGAGCCGTGCCCGTAATACTTTGCCC
TACCGCACAACCAATGCTTTTTGTACCAAAATCAAATGCGAGAACAGTCATCCCCATTAG
CAATGTCCCGCTTGGTGTGCAAAATTATGATGTTGAATCCCCAACAATAAATTGGCTTCT
AACCAACGATCTTCATAAGGCACATCAAATAAAATACGATTATTCGCTGGCACCACTAAC
CAATCATTATTGGCAATCTCGCTTTCTAATTGGTTGACGGTCCAACTTGCACAACCTAAC
GCCACCAAATATTTCTCAGGTGCTTGTGCCGTGCCAAACGTATCGATAATATCTGCCGAA
GTCGTCAAACTGAGCTGATCAGTCACTTTGTAGCTATGTTTAAATGTTTGTGCTGTTTTA
GTATGTAAAATAAAGCCTCGCTCAATATTCACCGGTCCGCCGGCTAACACTAAATCATTG
CCATAAGTACGGTCAGTTTTCATCATAAAATTCATTTTGGCGCACAACTCTGCAATACTT
AAATCCGTGGGTTGATTCAACACCAATCCCATTGTGCCTTGATCGTTGTGCTCACAAATA
TAAACCACCGAATGGGCAAAATAATCATCTTCCATTTGAGGCATCGCAATTAAAAAATGA
TCTTGTAATTCCATCATATCTCTTCCTCAACCTAAATCACCGAAACAGATCTGCAATGCT
GTAATTGCAGCTAACGAAGCTGTTTCCGTACGCAATACACGCTTTCCTAATAATACTTCA
ATAAAATCTTGTTGTTCTGTTTGGGCAATCTCTTGTGCGGATAAGCCCCCTTCAGAACCA
ATTAATAAACGTACCCCTGCTGCTGGGATGTCAGGTAGGGTACGTATTGAATATTGGGCC
CTTGGATGTAAATTCAACTTCAACGCCCCGTCTTTTTCCGCACACCAATCTTGTAATTTC
ATCATCGGACGTATTTCTGGCACCACATTACGCCCACATTGTTCACAGGCGGCAATGGCA
ATTTTCTGCCATTGCTGGATTTTTTTCTCCAGACGATCGGCATCTAACTTCACCCCACAA
CGCTCTGACCAAAGAGGTGTAATCACATGTACTCCCAATTCAACGGATTTCTGAATGGTA
AATTCCATTCTTTCTCCTCGTGAAATCACTTGCCCAAGGTGAATTTTTAATGGACTTTCT
CGATCATCCCATTGGTGTTGCAAAATATCTACTTCAACATGTTTTTTGCTGATCTGCGTA
ATCTGTGCGTCATACACATGGTTTGAGCCATCGAAAAGCACGAGTTTATCCCCGGCTTGC
ATACGTAACACACGTCCAACATGGTTAGCCGCATCTTCACTTAATTCACAATGTTTCACG
CCTTGTAATAGGACTGGGTGGTAAATTCGAGGTATTCTCATAACTGCAATGATTATTTTA
TCTTACGCGATTTGTCATATTCTTATCATAACAGAAAGGCAAGCGCTTGGTTAAACAAAA
GTATGGGCTATTTTGTTTTCATTTTAAGCAAGAAAAAACAGAAATCCCCAAATATCCAGT
GAAAATCTGCTAAAATAACAGGCGATTTAGTTAGCAAAAGTTGAGGCAAGTTATCGAAAA
TTGGCAACGGGGTTTTGTCTTACATCGCAAAGCCTATAGTGAAACAAGCTTATTAGTTGA
GTTATTCACCGAAGAAACAGGGCGTCTAACCGTACTTGCCAAAGGTGCGCGAGCAAAACG
TTCCGCATTAAAAGGCATCTTACAGCCTTTTACCCCTTTGCTATTGCGTTGGAGCGGGCG
CAGTGAATTGAAAACATTGACGAAAGTAGAACCTGCTGCCATTGCATTACCGTTACAACA
GACCGCACTTTATAGCGGATTCTATGTTAATGAATTGCTCTGTCGCGTCCTTGAACCCGA
AACTGGTTATCCCCATCTGTTCCAAGACTATTTACGTTGCCTAACTGGCTTGGCAAGCGC
AGAACATCTGATTGAGCCTAGTCTGCGTCACTTTGAATTTCAATTATTACAAACTTTAGG
CTACGGCGTCGATTTTTGCCATTGTGCTGGCTCAGGCGAGCTGGTTGATGAAAATATGAC
TTATCGTTATCGTGAAGAAAAAGGCTTTATTGCATCGCTCATTAAGGATAATTTGACTTT
TTATGGTCGTGAATTACTGGCTTTTGACGCAAGACAATTTCACGATAGCGCCACTTTACA
GGCGGCTAAACGTTTCACTCGCATCGCGCTTAAACAGTATTTAGGGAATAAGCCCTTAAA
AAGCCGAGAATTATTTACTCAATATATGTTGTATCAAAAATAAACTATGGTATTACACTA
TACCCCTCATCAATCCGCCCCACGCACCACAACATTTGTTGCGGAGATTCTTGATCTTGA
TTATCAAGGACGTGGTGTAGCCAAAGTACAAGGCAAAACGTGGTTCATTGAAAATGCACT
GCCACAAGAAAAAGTGGAAGTGCGCATTGTCGATGAAAAACGCCATTATGGTCATGGGAT
CAGCTGCAAAATTCTCACTCCACATCCAGAACGCCAGTCAGCAAAATGTGCTTACTATAC
CCAGTGCGGTGGCTGCCAAAGTCAGCATATTCCAATTGACATGCAACGTCAGGCTAAACA
ACAAGCCTTATTCCAACGCTTACAACAATTACAACCTCAAACGACCTTCATGCCCATGAT
CGTCGCAGCGCCTTGGCATTATCGCCGTCGTGTGCGTTTAAGCGTGCGGTTTCATCCCAA
AAGCAAACAACTTGCGATGGGTTTGCGTCAGAGAAATACTCAACAAATCGTGAATCTGCA
GCATTGTGATGTACTTGAAATCCCCTTAAGTCAACTCTTACCTAAATTACATTTGTTGTT
TTCAACATGGTCCCTGCCTAAAAACTTAGGGCATGTGGAGTTAGTGCATGCGGATAATGG
AATTGCGATGTTATTACGCCATACAGGAAATTTAGCGCAAACTGACCGCACTTTATTAAC
CAATTTTGCGCAACAAGAAAACTTAATGTTGTTTGTACAAGATGATCAACAGATCACCCA
ACTACATGGCGAGGCACCTTACTACATACTACGCGATGGCACCAAATTACAGTTTGATAT
CCGTGACTTTATCCAAGTGAATGCTGTTGTAAATCAGAAAATGATTGATACCGCTCTTGA
GTGGTTGGAACTCACATCGAACGATAACGTATTAGATTTGTTTTGTGGTATGGGAAACTT
CACCCTCCCAATCAGTCGTCAGGTCAATCAGGTTGTGGGCATTGAAGGCGTAGGAGAAAT
GGTGGAGAAAGCAAAACGAAATGCGGAACAAAATCAATGTGATAATGTCCAATTCTATCA
GGCGAATTTAGATCAACCTTTTGTGCAACAACATTGGGCGAGCCAACATTTTAATAAAAT
TTTACTGGACCCTCCACGTACAGGCGCGGCATTTGCCTTACATGCCTTATGTGAATTGGG
CGCAGAAAAAATCTTATATGTTTCCTGCAATCCTGCTACATTAGTACGTGATACAGCGAT
TTTATTACAATTTAACTACCGACTTAAAAAAGTCGCAATGATCGATATGTTCCCCAATAC
AGGACATTTAGAATCCATCAGTTTATTTGAAAAAGAATAGGATAGATTATGGTTGCAGTG
CGAGGATCACACTTACTCAATCCAAAAGATTTTGTTATTGAAACTTGGTGTGCCAGTTTA
GAGGTTTCACCAGAAGTACGAGAAAATCTGGTCAACGCTTGGTATTACTCGCAAAAGTAT
ATACCGCAACACCACGACGCCTCTTCTTGCTCATTGCACTCTGGCGTAGAAATGGTCGAA
ATTCTACACAGTCTGAATATGGATGCAGATAGCTTACTCACGGCAATGCTCTATCCGACG
ATTCATCACAAGCTTGTCGAACTTAGCCAAATTAACGAAGATTTTGGGGCAAATATCTAT
AAATTGGCAAAAGGCGTGATGGAAATGGATAACATTCGCCAATTAAATGCCAGCCAATCC
GCCAATAACGCACAAGTGGATAATATCCGCCGCATGTTACTCGCGATGGTAGATGATTTC
CGTTGTGTGATTATCAAACTGGCAGAACGCATTACTTTTTTAAGGGATGCCGAACAAACC
TGCTCTGAAGAAGATAAAGTCCTAGCCGCCAAAGAATGTGCCAATATTTATGCCCCACTG
GCAAATCGTTTAGGTATCGGGCAATTAAAATGGGAATTAGAAGATTACTGTTTCCGTTAT
CTCCACCCTGAGCAATATCGTAGCATTGCCAACTTATTGAAAGAAAGACGCCTTGATCGA
GAACAATACATTGCAGATTTTGTCTCCGAAGTAAGCGACTATTTACGCCATAACATTGAT
AAAGTGGAAGTGTATGGTCGTCCGAAACACATCTATAGCATTTGGCGCAAAATGCAGAAA
AAACATCTTGAATTTAGCGATCTCTACGATGTTCGTGCAGTGCGAATTATCGTCCCTAAA
TTGCAAGATTGTTATACCGCACTTGGCATTGTGCATACCCACTTCAAACATATTCCGAAA
GAATTTGATGATTACGTGGCGAACCCGAAACCCAATGGTTACCAATCTATCCATACTGTT
GTCCTCGGCAAAGGCGGTAAACCGGTGGAAGTGCAAATTCGCACTCAACAAATGCATGAT
GATGCCGAGCTTGGGGTAGCCGCCCACTGGAAATATAAAGAAGGCGCGACTGGCGGTCGT
TCTGGCTATGAAGAAAAAATCACCTGGTTACGCAAATTGCTTGCTTGGCAAGATGATATT
ACGGACTCCGGCGAAATTATGGCAGAAATGCGTAGTCAGGTCTTTGACGATCGCGTTTAT
GTGTTTACCCCCAAAGGTGAGGTTATCGATTTACCGACAGGCTCCACCCCATTAGATTTT
GCCTATGCTATTCATAGTGAAATTGGTCATCGCTGTATTGGTGCCAAAGTCAGTGGTCGT
ATTGTTCCGTTCACCTATCAGCTACAAATGGGTGATCAAATTGACATCATTACACAGAAA
AATGCCAACCCAAGTCGCGACTGGTTAAATCCTAACTTAGGCTTTACACATACCGCCAAA
GCACGGGCTAAAATCCATGCTTGGTTTAAAAAACAAGATCGTGAGAAAAATATTCCAGCA
GGTAAAGAAATGCTGGAAAATGAACTTACACGCTTAAATATCGGCTTAAAACAAATCGAA
CCACACGCCTTAGCGCGTTACAACCTAAAAAATTTAGAGGATTTATACGCGGGTATCGGT
GGCGGTGATATTCGCCTCAATCACCTCATCAACTTCTTACAAAACAAGTTAATTAAAACG
ACGGCTCAAGAAGTTGATGAAGAAATCTTACGTCATGTAGCAAATAAAAGTGCGGCGAAT
AATCAACAAAAAGAAAAGCCTCGGGGTTATGTGATCGTAGAGGGCGTCGGGAATTTAATG
CATCACATTGCCCGTTGTTGTCAACCGATTCCGGGCGATCATATTATGGGTTATATCACA
ATGGGACGGGGGATTTCCATTCACCGTAGTGATTGCGAACAATTCCTCGAACTACAACAA
GCCCATCCCGAACGAGTGGTAGAGTCCATTTGGGGTGATAACTATGCCAGTGGATTTAAA
ATCAGTATTCGTATTATCGCCAGTGATCGCAGTGGCTTATTACGTGATATCACGACGGTT
TTAGCCAACGATAAAATTAGTGTCTTAGGCGTATCGAGTCGTACTGATACTAAAAAACAA
TTAGCGACAATTGATATGGAAATTGAGCTGAATAATGTTCAAATTTTGAGTAAAATTCTA
GCTCGTCTTTCAAAACTCGACGATGTCATTGAAGCAAAACGACTGTAATTCAGCCATTAA
GGATAATAAAAATGTATAAAACAACAGGACTTACTCATCTGATTAAAGCCACTGGTTATT
CACTCAAAGGGTTAAAAAGTGCGGTTAAATTTGAAACTGCGTTTCGCCATGAACTGCTCG
CCGCCCTTTTTTTGGTACCTTTAGCCTTTTGGCTCGGTGAAAATGGGATTGAAATTGCCT
TAATGCTTGGCTCTCTTTTGTTAGTTCTTGCCTTTGAACTGATTAATAGTGCGATTGAAG
CGGTCGTTGATCGCATCAGCTTGGACCATCATGAACTCTCTGGGCGCGCTAAAGATTTCG
GCTCCGCTTCCGTTTTTATTGCCATGGTCAATGTGGTTGTTGTGTGGGCACTGGTGCTCT
TTTATTGAGCAGACAAATCATATTATGTGTTATTCCTTTTCACTGTGTTTTAAACAGCCA
TAGAAAATAAAAACCGATAAGAAATAAAAAATATTACCGGAATTATGGTTTAAAAAGGCT
TGAGTTAAGGAATAACACATCACTGAAATAATATGAAGCATACCTAATGTTGCCACTAAT
TTTTCCTCACCCTTTATGGCATGTCGTTTTCGATAAAAATAACAAAATGGCACACTAAAA
ATCGCCAGTAATGCAACTAACCCTACAAGACCATATTTTGACAGGTTATCCAAATATTGA
TTGTGTGCATGGGTAAAATTGGCGGCATATTCACTTATCACCCCTTCTTGTTGCTGCACT
TGACGTTTCTCCATCGCTCCCGCATTTCCCCAACCTAATAGTGGTTTTTCTTTTGTCATA
AGCAATGCACTTTTCCATAACGCAAAACGCGCGCCAATCGAGGTCGATTGTTCTGCTTGT
GCGTCAAAATATTGTTGTGTTTCGGTGTATGCTTCTGTCACACGAGAAATCAACTTTGTT
TTAGGGGCGAATGCAACAGTTGCCAACAGAAACACAAAAAACAAACTCACAAAAAAGAGA
ATTTTTTTCGATAAATACTGACGATAAGCAAACAACGCAAAACATAACAGCAGCGGTAAG
CCAATCCAGCCACCCCGAGCCGTCGATAACACACTACCAAGTATCCCGAATAACGTCGCA
ATAATCGCCCACAACATCTGACGATATTGCTGTCGACTAAACGAATGCAAACCAATCACA
AACGAAAAAAGACCTAAAGACATGGCAATATCGCCCGCTTGAATCTGTAACATACGCGGT
GAATACGCCGCATAAACATTTAAGATAAAGCGATCATAAATCGCCACCCCGCCTGCAATT
ATCGCACCGAATAAAATTCCCTTAAGTAGCCAATTGATATGAGGTCGATAACGTTCAAAT
AAATATAACAATGGGATAAACAGGCACAACTTAGCAATATGTTCGAGTTCCCTTAACTTT
TCAGCATGCCAAAAGAAAGACAATAAAAACGCTGCGCTATAAAAAAGAAGACATAACATC
CAGATTTTTTCTGCACGAGGCAGTGAGTCAAGCTCTTCCCTGTTAAGCAGACGAGAAATC
AGGTAAATGAGTGCGATGCCACATAACCCGACAGAGGCAATATTATGCCCACCTTTTACA
AGAAAAAGCGTGGGAAAGAAGATAAAAATAATAAAATTTATACTCAATACGTATAAAGAA
GATTTTTTTAAGCTTTGCATAATATCTAACAACTTAATAAAGAAACAAACAAAAAAAACC
GCACATCAACGTGCGGCTTCATTGTAACTGAATTGAGTTGCTTATAGAACATCAATACAA
TTCAAATCTTCGAAAGATTGTTCTAAACGTTTAGACATGGATTCTTCCATTTTACGTAAC
CAAACACGTGGATCATAGTATTTTTTGTTTGGTGCATCAGGACCTTCTGGGTTACCTAAT
TGACCTTGAAGATAATCTTGATTTGCGTTGTAGAATTTCAAAATCCCTTCCCAAGATGCC
CATTGTGTGTCGGTATCGATATTCATTTTGATCGCACCGTAACTGATCGCTTCGCGGATC
TCTTCACGGCTTGAGCCTGAACCACCATGGAAGACAAAGTCGATTGATTTCGCTGGCAAA
CCACGTTCTTTAGAAACAAATTCTTGTGATGCACCTAAGATAGACGGTTTTAATTTCACA
TTACCCGGCTTATAAACACCATGTACGTTACCGAATGCCGCAGCGACTGTGAAACGTGGG
CTCACAGGGTTTAATTGATCATAAACATAAAGTACATCTTCTGGTTGCGTATAAAGTTTA
GATTCTTCTACGTCAGAGTTATCAACCCCATCTTCTTCACCACCCGTGATACCGATTTCG
ATTTCTAACGTCATCCCCATTTTGTCCATACGCGCGAGGTATTCACGGCAAATAGCCATG
TTTTCTTCCATAGGTTCTTCAGAAAGATCAATCATGTGAGAAGAGAATAATGGTTTGCCT
GTTTCAGCAAAATGTTTTTCACCCGCCTCTAATAAACCGTCAATCCATGGAAGAAGTTTT
TTCGCTGCATGGTCAGTATGTAAAATCACCGGTACACCATATTCTTCTGCCAACGCGTGA
ACATGTTTTGCCCCTGCAATGGCACCCAGTACATCTGTACGTGCACCACTTGCTGGTTTT
AAGCCTTTACCAGCATAAAATTGTGCACCACCATTTGAGAATTGAATAATCACAGGTGCT
TTGACACGTGCTGCGGTTTCTAATACGGCATTTACAGAGTCTGAACCCACGCAGTTTACC
GCTGGAATCGCAAAATTGTTTGCTTTTGCATATGCAAATACTTTCTGAACATCATCACCA
GTAACAACGCCGGGTTTTACAATATCTAATAATTTAGCCATTTTCTGCTTCCTTTATTTA
TTTGATTAGAGTGAAATTTCGTTTCTTGATAAGCCTAATGCTTATTCTCATTCAAAATAG
AGAGGGGCGACTACACAAGCCTGCCCCTACCCAATTAACCATTTGCACGTTTTTCTAAGA
TTTCTACTGCTGGTAATACTTTACCTTCAACGAATTCTAAGAACGCACCACCACCTGTTG
AAATATAAGAAATTTTATCTTTGATACCGAATAGGTCAATCGCCGCTAATGTGTCACCAC
CACCTGCAATTGAGAAACCTTCGCTATTGGCGATTGCCTGAGAAATGATTTCAGTCCCTT
TACGGAAATTCGGGAACTCAAACACGCCCACTGGACCATTCCAAAGAATCGTTTTCGCAT
TTTTGATGATTTCCGCGAGTTGTTCTGCTGATTTATCACCAATATCAAAAATGGATTCAT
CATCTTTCACTTCATTGACAGCTTTTTCTGTTGCTGCTGCAGTTTCAGAGAATTCTAAAC
CAACGCGAACATCAACGGGTACAGGAATATCTGTGCTTGCTGCTAAGTTTTTCGCCACAG
GAATTAAATCTTCTTCATATAAGGATTTACCGACGTTATGACCTGCTGCAGCAATGAAGG
TATTGGCGATACCCCCGCCCACAATAATTTGGTCCGCAATTTTAGATAAAGAATTTAACA
CTTCTAATTTGGTTGAGACTTTCGACCCCCCTACAATCGCCACCATTGGACGCGCAGGTT
CTTTTAAGGCTTTGCCTAAAGCATCTAATTCAGCAGCTAATAATGGACCTGCACAAGCCA
CTGGCGCATATTCAGCCACACCGTAAGTCGAGGCTTGCGCACGGTGTGCAGTACCAAAGG
CATCCATCACAAAGACATCACAAAGTGCGGCATATTTTTTGCCTAATTCGGGATCGTTTT
TCTTCTCACCTTTGTTAATGCGCACGTTTTCTAATACCACGATTTCGCCTTGGTTAACGT
CCACACCGTCTAAATAATCGCGTACTAAACGAACAGGCACATCTAAATTTGCATTTAAGT
AATCAACTACAGGTTTCAGTGAGTTTGCTTCATCAAATTCGCCTTCTGTTGGGCGACCTA
AGTGTGAAGTCACCATCACTTTTGCGCCTTTTTCAAGCGCAAGTTTCAAGGTAGGGATGG
TCGCACGGATACGTGCATCAGAAGTCACTTTGCCATCTTTGACTGGCACATTTAAATCAG
CACGAATAAACACACGTTTGCCGCTCAAATCCAAGTCTGTCATTTTGATTACTGACATAT
TTTATCCTCTTACTGGTTAAATTAAAAAATGAGAAAACTAAACGCATTATACCCCTTTCT
AACTAGGCTGTACTGCGTTAGATCAAATAATTTTTATTATTTAATAAATAAAAATTAATA
TCCTGTACGACTTCTTGGACAATCGATCACCTGCCATTTTAAGTCATAACAAATAAAGAG
TTCATTACGACTTGCCCCTAAATATGCCTCTTTTAGGTGCTTATTATTTTTACGCAACCA
CTGGAAAAGTTCATTCCGACTTAATTCATAATTTGGTAATTTTAAGGTGCGATACAGTTC
ACGTTGTTTGTCAAAATACGCTTTTGCATCATCAAAAGCACAAGCACCGTGTTTTTCCCA
CTCACCTTGTAATAAGCTGGCACTTGGCGATTCTGGTAAATATTGCTCAATGATCTCTTG
CGGTACCATTGGTAAATCCCCTCGGCAAAAACGCGGTTGATCTGAGACGCGACGCGCACG
CTCATTTTGAGGCCATAAGCCATGAATCACCCAGCCAAATTGCTGAGTTAAACCACATTG
ATATTGCAATGAATTAGGTAAGTCATCACCATAACGATTACGCTGCTTCTCACAAAATGC
CGGCGACCAAGATAATACAAACGTATAATAATCCGTCGGCGCATTGGCGTTTTGACCGAT
CGGATCATTTTTCATAATATAGTCGTAATTACGATCCACGATAATTTCAACAGCTTGTTT
TTGCTTAGAAAAGAAATACCAGCCTGACAACAAAAACATTAGAAAACAAACCACAAAGAT
AGACAGCTGAAGTGTTTTTTTCTCGTTCATAAAATTCCTATTTCACTTTTGGAGCGGATT
GATTATAATTCGTCGCTTTCACTGTAACACAGCTAAGGACAAACACCATGGCGCTTTTAA
TCACAGACAAATGCACAAATTGCGATATGTGTGAGCCGGAATGTCCAAATCAAGCAATTT
CAATGGGAAAGGAAATTTACGTCATTGATCCCGCCCTTTGCACAGAATGCGTGGGGCATT
ATGACATCCCAACCTGTCAAAAAGTCTGCCCCATTAATCACTGTATTATTACCGATCCCG
ACCACATTGAAACCAATGAGCAACTGTGGGAACGGTTTGTTCTGATTCATCACGCAGATA
AATTATAGCCTGTATCGAGTGTAACAATTCTTAGCCACCTTGAAAATGCCTGAAAACGAG
CCTCAATCGCAGGCATACGTTTTTCTTTGCCCCGCCTTAGGTTACATCCTACACCCTTTT
CCCTGAACATGATGAAAAATCGGGCAAATGCCCGATTCTGTTAACCTCAACGATAGTCCC
ACTGTGCTAATAAAATGCCCGTTGCCACCGCAATATTTAATTCTGCTTTTAATGGATTAC
CAAGAGACAACACCACCTGTTCATCTTCGGCTTGTGCAAGAGAAGCATCGCCTTGTTCAT
TTAGAACAAACACTACTTTCTCAGTAAAGTGTAATTTCGATAGCGGCTTAGCTTGTTTAT
TCGCCGTCACATGAATAAGTTGATAACCTGCTTGACGCAATTGCGCTAATGCCTTTGGCA
CATCGGTTGTTTCCAACACCCGAACATATTCCATTCCCCCTTCTGCCACACGCATTGCCG
CAGGCGCGTTTAAATTATCCGCTAACGCTTGTTCAATCACCACACCTTTCACACCAAACA
CCGCACAAGTACGCACAACACCGCCTAAATTATGTGGATTTTGCACGCCATCTATCAACA
CAAGACAATCTTGTTTACGTGGAATGTCCAAGTATCCGGCTAAAGTAAAAGGACGGGCTT
TTTTCACTAACATACAAATGCCGCCATGATGCGCGGTACCGCTCACTAAAGCGAGTTCCG
CACTGTCCACCACATGATAGGCTTTTTTCTGCTCTGCTAAATAACTGAAAAGTTCACCGC
TCTTTTTCGCCATCTCTACCGTTGCCCAAATACGCACAATGCTTTCCGGACGTTGTGCAA
ACAATGCCTGACAAGCATTCTCGCCATAGACTTTCATTTCTTCTGCACGGTTTTTCTTAA
TTTTTTCGGGTGCACGTGGCGAAAGTGCCCCAGTTTTTTTCTCACGAGGTTTATCACTGG
CACCCGTACTTTTCACCACAACTTTCACTTTGCCTTCTTCGCCAGATGCTGTACGCATGG
AGATTTCAGAAATATGCTGTTCGACTTGCTGTGAACGACGCACAGGTTTACTTCTCGCCG
AAAATTTATTGCCCGTCAATTTTTCGCGAGTCTTCGCCTCGCCACGTCCGTCAAATTTTT
CTTTAAAGTGCGGTGCAGTTTTGACAGATTTTTCGCCAACGCTGCGTTCATGAAATTGCT
TATTACTGGTTTGTTGAAAGACAGGCGCTTTCGCTTTACTATTCATTTCGATATGCCTAT
TTGATGAGTTGAGGAGGCAAAGCTGGGCAAAAAATCACCTAGCGTTGCAAGAAAGTGTGA
GCATTATAACGAAAAAACCGCATTTTTCTACCAAGTCGCGAGGTAAATATTGTAAACTAC
AGAGCTAATCAAACTATAGAGAATGATTTTTATGCTGATAAACAAAACCAAACGAGCAAA
ACAAAATATCAATCGTTTATTCTGTTTACCCTTACAAGCTGAACACGTTGAATTTATTTA
TAGCGCTGCCGCATTCAAACAGCAAATCCTTCAGCTCATTAAACAAGCAAAATCACGCAT
TTATGTGACCGCACTTTATTGGCAACATGACGAAGCGGGTCAAGAAATTTTAGATGAAAT
CTACCGTGCCAAACAAAACAACCCGTCATTAGAAATCAAGATTTTAATTGACTGGCACCG
TGCACAACGCAATTTACTGGGTGCGGGAAAAAGTATGACTAATGCTGACTGGTATTGTGA
ACAACGTGCGAAATATCAAGCAGAGCAAGATTCACCTCTCTTTTTTGGGGTGCCAGTGAA
CACTCGAGAAGTCTTTGGTGTGTTACATATTAAAGGCTTTGTGTTTGATGATACGGTCTT
ATACAGTGGTGCAAGTATTAACAATGTTTACTTAAATCAATTTAATAAATACCGTTACGA
TCGCTACCATAAAATCACGCATCCTGAATTAGCCAACAGCATGGTGAACTTTATCAACGA
CTATTTGTTGGATCCGTTAGCTGTTCACCCATTAGATCAGAACACTCGTCCAACAACCAA
AGAAATACGCCCCGCGATTAAAGAATTTCGTAAAACACTCGCTTTTGATGCCCGTTATAC
GTTAAAAGGCGCGCGTTTCTTGGAGGAAACACCTGAACAACTCAGTATTTCTGCGCTCTT
TGGCTTGAGTAAATACAGTAACCAATTAAACCAAGTGATCGAGGATCTCTTCCAAATTGT
GGAAGAGGAATTAGTAATTTGTACCCCTTATTTTAATTTTCCGCGTACGCTACAACAAAA
AATCCGCCGCTTGCTGAATAAAGGGAAAAAAGTGGAAATTATTGTCGGTGACAAAACTGC
AAATGACTTCTATATCCCGCCTTCAGAACCCTTTAAAATGGCGGGTGCCTTGCCTTATCT
ATACGAAAGCAATTTACGCCGCTTTAGCAAAAAGTTTGAATATGAGATTAACCAAGGTTT
GTTAGTGATTCGGACTTGGAAAGATGGGGATAATTCATACCACTTGAAAGGGGTTTGGGT
CGATAACAATTATGTGCTCCTCACTGGCAATAATCTAAATCCTCGAGCATGGCGCTTGGA
TGCGGAGAATGGTTTATTTATCTACGATCCAAAACAAGAGCTACGCGCACAATTTGAACA
AGAACTGGATTACATTCGTCAACATACGCAAGTGTTGCGCCATTATTCTGAACTTGACGA
AATGAAACAGTATCCGGCCCCCGTACAAAAGTTATTGAAAAAATTTGCCCGTGTAAAAGC
GGATAAGCTCGTGAAGATGATCTTATAATAGTCAATCACTCTGTCGTGGTGATATTTTCT
CATTCAAAAAAACATAAAAAAAGACCGCACTTTCGCGGTCTTTTTTAAACGACACAGTCA
GTTAAGAAACTGAAACGTTTTTTGTATCATCAATAATTAAATAGGCTTTCGCCACCGGTC
CATGTACACCAACCACTTTGATTAATTCAATATCCGCTGTTGAACTGGGTCCCGCAATTA
AGTTAATGCAAGATGGCATACGCTCACCTTGCTTCGCTTTTTGATGAAGAATTTCAGAAA
GCTGTGCCACACGTGGCAAAATCGTACTTTTGTTTAATACAACAATCGACACTTTTGGTA
ATAAGCTCACTGAACGTCCACGCTGTGCATCAGAAAATAACACAATTCCACCGGATTCGG
TTAAACCGTATTCTGCAAACACAATTCCAATATTCGCAGTATTCGCAAAAGTGCGGTTAA
TTTCTGCTGCATTTTCTGACCAAATATGAGTTTCATATTTCGCTTGTACTGCCGGCGTAA
TCCCCGCTTCGACTAAACGAGAATCATCATTTAAAATCACTGGACCGCCACCATATTTCT
CACACATTGCCAACAAATCAGCAGTAGCTTGTTCTGGTGTGGTCACTTGGCAATTGACTA
ACATGGTTTGCGACGCAAATTCCACGAACGCATCACAACGCTGGTCAAGACTTAACTCGG
TTAAACGAGTCACTGGATAATCATTTAGCGGATGATATTCACTGACGACTTGCGTACGAG
GCTCACGTCCTAATTGTTTGGCAAGGTGATCTAAAAACTGTTGTCTATTATTTTGATCTA
ACATCGAAATTCCTCACTTAATTAACGGTTTTTAAACCAAGAACGGAAGCTTTCGCCTTC
AGCGTCTGGTAAATCACGGGCTTTTGTCCATTCAGCAATCGCACCTACTTGGATCGGCAT
TTTGCCATCACGAATCGCCAATTTCGCCACTTTCGCCCCTACATTCATACCAATTTTCCA
CAGACTTGGGTGACTATTTGCTAACGTGAACGCTTTGACAGAAAGCCGTTCTGCTAATGG
ATTCATACCTGATTCGGCAATATGACGGCGGTGTTTTAATAACAAATTGGCGAGTGGAAT
TTTCACAGGACAAACTTGGTTACACGCCGTACATAAGGAACATGCTGAAGGTAAGTCTTT
AAACTCCTCATAACCCCCTAAAATAGGTGAAATCACTGAACCGATTGGACCCGGATAAAT
CGAACCATAACCATGACCACCAATTTGACGATAGGCTGGACAAGTATTTAAACAAGCGCC
ACAACGAATACAACGTAAAACCTCACGAAACTCTGAACCGAGCATTTTTGAACGACCGTT
ATCGACGATCACTAAGTGGAACTCTTCAGGTCCATCAGTTTCCCCAGCTAGACGTGGTCC
GGTTAACCAAGTGTTATAGCCCGTTAAACGTGCCCCTACCGCACTGCGTGCAAGCAAGGT
AATTAGCACATCCACTTCTTTAAAGGTTGGCGCTAAACGCTCCATGCCCATCACTGCAAT
ATGTGTTTTTGGCAAGGATGTGGCTAAACGTAAGTTCCCTTCATTAGTGACTAAACATAC
GCTGCCCGTTTCTGCCACCGCAAAGTTACAACCGCTTACGCCGATATCCGCTTCTAAGAA
ATCATTACGGATCGTTTCACGAATAAATAGGGTCATTTCTTCTGGTGTATCGGAACCGGT
ATAACCTAATTTTTCAGCCAGTACTTTCCGAATTTGATGACGGTCTTTATGAATAGCAGG
TACCACAATATGTGAAGGCTTATCTTCCGCCACTTGTAAAATATATTCACCTAAGTCAGT
TTCAACGACTTTGATCCCCTCAGCTTCTAACACATGATTCATGCCAATTTCTTCCGTCAC
CATCGATTTCGATTTGACAATTTTCTTGGCATTTTTCTGCTTGGCGACGTCTTTAATGTA
ATTTGTGGCTTCTTCTGCTGTTGTCGCAAAATACACATGACCACCATTTTGGGTCACTTT
CTCTGAAAGCTGATACAAATAAGCATCTAAATTTTCAATGACATGGTTACGAATCTCTTT
GGCATGCTCTCGCCATTCTTCCCAATGCCCTAATTCCTCCACCATTTTCTGGCGGTTTGC
ACCGATACGCTCTTGTGCCATCACCACAGCTTTACGCATAATGTCATTTTGAATTTCTTC
ATTGATGCGTGGTTTAAATTTAAGGTGGCTCGTTTTAATAGACATCATTCTTCCCCTTAG
CGACTCATTAACACTTCAGCAATATGCATCACTTTGACATGATGCCCCTCACGTTTGAGA
CGTCCGCCAATATTAAGTAAACAACTGACATCTGCACCGATTAAATACAACGGCTTCACC
GCCATAATATGCTGTACTTTTTCTTTCACCATTTCGCCTGAAATTTCCGCCATTTTGACG
GAGAATGTGCCACCAAAACCACAACAAGTTTCTTGATTATGGATCGGCAATAAATGTAAT
CCTTCCACCTGCTGTAATAATTTCACTGGCTCTTCTTTCACGCCAAGTTTACGGAATAAG
CTACAAGAAGGGTGATATACCGCGTTACCCGCGAGTTTCGCCCCCACATTGACAACCTTT
AACTGATTCACAATAAAATCGGTTAAGTCGTAAAAACGATCCGCCACTTTTTGAGCGCGC
GCAGCCCATTCGGGTTCCTCTTTCAAGTATTCTGCATAAGTTTTAATGGCATACACGCAA
GAACCGGCAGGGGCAACGATGGGATAATCATTGACTTCGAAGGTTTCAATCAATTTTTTC
ATGCCGGGGATAGCAGATAAAACATAACCGCTGTTAAGCGCAGGTTGCCCACAACAACCT
TGTTGTTCAAGAAAGGTAATTTTACATCCGAGTTGTTCTAAAAGGAGAACAGACTGTTTA
GCGACATTGGATTTTAAGGCATCACCAATGCACGTCACATAAAAATTGACATTCATTTTC
ATCACTCCAATAAATGCGGATATAGCTAACTCGGGCAAGTTAGCTATATTTAAAAAAAGA
CATCAAAAATAAATTAGTAAATAACAACTGCAACCAACGCTGCGATAACACCATAGAGGA
ACATTGGAACCACCGTCCGTTTTAAAATCGAACCTTCTTGGTTACTGACATTTAATACAG
TACATACGGCAATAATGTTATTCAAACACACCATGTTACCCATTGCACCGCCCACAGATT
GTAGTGCAAGGATTAATGGTACAGACATGCCTGTGGTTTCAGCGATAGAGAGTTGGATCC
CACCAAAAGTTAAATTTGAAACAGTATTAGATCCTGAGAAAAATGCACCGATAGCACCAA
GATAAGAGGAGAAATACACCCATTTATCTCCAGTAACATCAGCGAAGGTTTTACAAATAG
TAATCACCATAGAATCATAATTCTCATTGCCAACTAACATTAATTTTACCATAACTAAGG
CGCCTAATAACGCAAAGAATGGTTTTTTCGTTTGTTGATAGGTGCTCACCGCAATGGTTT
TGGCTTTTGCCCCATTGAGTTTAAACACAAAAATCGAAATGATCACCGTGACAATAAATG
GAATCAGTGAAGGCACATATAAAGTTTTATAGCTTTCGTTAATACCTTGACCCAAGATAT
TGTTTAAAGACAAGATTAACGCTTGGCTCACTTTGAATTCACCGAAGGCACCTAAAGATA
CAGAGAACCAGGTGGTCGCATCATTTAATAATTGCTTAATCCCTAATTGGTGAATACGTG
TCACAATTAAGATCGCAATCAACATCATGGTTGGGAATAAGGCTTTAACCAGTACGCCAA
ATTCCACTTTTTCGAGCTGTATTTCTGCCTGCGCTGTTTTACTCACCCCAATCCCTTTAT
TCGCCACGAGAATTGAGATAAATAAACCGATGGCGCCCCCCACTAAAGCAGGGAACTCAT
AGTTCACTTGCGCTAATAAGAAATAAGGAATAGTACAAGCTAAAATACTGATATAAATGA
AAACAAGATTCTGTTTGATTTGTTGCCAGCTGACTAAGAAACGTAACGCTAAGACGGGAA
TCACAAAGGCTGCAATGAAGTGAATAAATGCCGTTTTCTGCCCCACTTCAAGTACTACGT
CTTCGCTTAATCCTAATGGTCCGAAACCAAACCAAGTTGGTGTACCAACCGCACCGAAAG
AAACCGGTACAGAGTTCATCACTAACGCTAGCATTGCCACTTGTAGCGGTTTAAAACCTA
AACCCATCAAGATTGGCGCGGCAATCGCTGCTGGCGTTCCAAAGCCACTCGCGCCTTCAA
TCATAAAGGCAAATGCCCAACCAATGATCATAATTTGCGCCACTGGATTCGGATTGATAT
TGGCTAACCATTTACGTAATACATCGGTGCTGCCTGATACTTCCATCATGCGGTTAAATA
AAATTGCACCAAAAATAATTGTAATCGGTGTTTGTGTCGCAATTAATCCCGCAATGACAT
TGGCATTTAAACGGGTTAAATCTGTCCCAAAATAAAATGCTTGTAAGAGATAAGTTAAAA
CAGCAATCAAAGGAAGTGCGATATAAGACGGTAAGCTATTACGTTTTACCATTAAATAAA
TCAATAAGACAATAGGAAGAATACTTAAAAAGAAAACCATAAAAAACCCTACATAAAAAT
TAAATTTGAGATAACATCAAAATATCAACGCCAAAGAATAACTATTTATGAGTATGTATT
TTCATGAAAAATAAAACTACACAAATAATATACCACTTAAAATGTTAATAAGTTGTTATA
TTAAAGTAATTTTAAAAAAATGCTTTAAAAATCAGATTTTTTTCTGTGACAAAACTCACA
CATCTTATATTTTACGAACCGTTTGATTAATTTATATACGAATATAAGCCAATTTCTTAT
TTTTATATCAGAAATAATTTAATTGATTAGTTAAAATAAATAAGGCTGTATGACATATCA
CACAGCCTTATTTTTTGACTCACTCTATTTATTTTATGTTACAGTTTTTCCACTAATTCC
ACTGCGGCACCAATATAGGTTGCAGGCGTCATTTGTTGTAAACGGATTTTTTCTTGCGCT
GGAATATCTAATGTTTCGATAAATTCACGCATCGCTTCTGCATCTACACGCTTACCACGG
GTTAACGCTTTTAATTTCTCATACGGCTTTTCAATACCATAACGACGCATCACTGTTTGG
ATAGGTTCGGCAAGGACTTCCCAGTTTTGATCCAACTCATCACGTAAATGCTGCTCGTTC
ACTTCTAATTTACTGATACCTTTACGTGTCGCCGCGTACGCAATTAAACAATAGCCTAAT
CCCACACCTAAGTTACGTAATACGGTGGAATCCGTTAAATCACGTTGCCAGCGAGAAACC
GGTAATTTTGCGCCTAAATGTGCCATGACTGCATTGGCTAAACCAAGATTTCCCTCTGAA
TTTTCAAAGTCGATTGGATTGACTTTATGTGGCATGGTTGAAGATCCAATTTCACCGGCA
ATGGTACGTTGTTTGAAATGATTTAACGCAATATATCCCCATAAGTCACGGTCAAAATCG
ATAATAATAGTATTAAAGCGTGCCACATTATCGAAAAACTCAGCAATGTAGTCATGTGGT
TCAATTTGTGTGGTATATGGGTTCCAAGTTAAACCTAATGATGTCACAAACTCTTCACTG
AATTGATGCCAATCAATATCAGGATACGCTGATAAATGAGCATTATAGTTACCTACCGCA
CCATTGATTTTACCTAAAATGTCAATCTGCTGTAATTGTTTAAACTGGCGTTGTAAGCGA
TACACCACGTTTGCCATTTCTTTCCCAATAGTAGAAGGTGATGCAGGTTGACCATGTGTA
CGAGACAGTAACGGAATAGTTTTATATTCATTAGCAAGTGCGCTGATATCCGCAATTAAG
TTTTGCCATTCTGGAAGAATCACCTCTTCACGTGCCGTTTTTAGCATTAATGCATGCGAA
AGATTGTTAATGTCTTCTGAGGTACAAGCGAAGTGAATAAATTCACTGATTTTGGCTAAT
TCTGGTAAAGCTTCACTTTTTTCTTTTAAGAAATATTCCACCGCTTTCACATCGTGGTTC
GTCGTGCGTTCAATTTCTTTAATACGTTCGGCATCTTGCACACTGAAATTTTCAACGATG
TGATTCAAGTAATCGTTTGCCTCTTGAGATAATAAAGAAACTTCTTGAATTTGATCGGTG
GCAGCTAATTTTTGTAACCAGCGCACTTCCACTGTCACACGAAATTTTAACAAGCCAAAT
TCACTAAAAATTGAACGTAGTGAACTCACTTTGTCTTGATAACGACCATCAATCGGGGAA
AGTGCAGTTAATGCATTAAGTTGCATAGCGGTTTGCTCCATAAAATAAAATGATTAAAGT
GAAGAATAAATCTGTTTTGCCATAGCGATAATTTTGCGACGAGAGAATAACACTTGCCAT
TTTGTTCCCCCCACTTGGCGCCATAATACCGCAGAACGAATGCCCGCTAATAAGCAGGCG
CGAATACGATGATGCATAGCTAATTGCTGTAAATAAAGGGTAGAACCTGTCACTTGAATT
TTTTTACCTAATGGGCTGATGACATCCACATAAATGCTGGCTAAAGTGGACAACATTTGT
TCATCAAGTAAATCATAATGTTCAAGTTGCGTTGGTAAATATTGAATACGGCGTGCAAGT
TCTGCTTTTGCATGGGGATCTTTATTCAGCTTACTCTCTAACGCCAGTAAGCTAATCCAA
TATCGGCTTAAATCCGACCCTGTCCCATGCATTTGTTCTAACAAGGTTTCAAGCCCCAAT
TTTAAATTCTGCGCTTTACCACCAAAGACGGCCAAAGTATCTTCTGGGTAAATTTGTAAC
AAGGTATTCAGACTGGTTTCAAACGCTGCCTGATCCGCTTGCCCTTCATGAGCAAATTGT
TGTACCAATTTTGCGGCTTGACACACACCTGCCAGAGCTAAAGTAATATCGTAGTAATTC
GCCATAGGATTGGAAATAGGATGATGAAAAATCGGGGGACAATATAGCACTTTTTAACAT
TTTTTTAAAGCAAACGATGTCACCGCTGAAAACTTGATCTAGATCGCAAAAATAGAAATC
CAGCTTGTAAAACTAAAACGTTTTAGTTAGGATTAAAATGATGAAAATCCAATCTGTGGG
AGAAAGCAAAATGGGCAAAATCTGGGTATTAGGCGATGCGGTGGTTGATTTAATTCCGGA
AGGGGAAAACACTTATTTACGTTGTGCTGGCGGAGCCCCCGCGAATGTGGCAGTAGGCAT
TGCGCGTTTAGGCGCCACAACTGGCTTTATTGGACGAGTGGGAGATGACCCATTAGGACG
CTTTATGTTAAACAAATTACAACAAGAAAATGTCTGTACCCAATATATGCACCTCGATCC
CAAACAACGGACTTCCACCGTGATTGTTGACTTAAAAGAAGGTGAACGCAGTTTTACTTT
TATGGTGAATCCAAGTGCGGATCAATTTTTAGAACTTTCTGATCTGCCACATTTTAACCC
AAATGATTGGTTACATTGTTGCTCTATTGCGCTTATTAATGAACCTTCACGTTCCAGTAC
ATTTGCCGCGATTCATCGAATTAAAGCAGAAGGGGGATTCTTCTCTTTCGATCCGAATTT
ACGAGAATCGTTATGGAATAGCCCAGCAGAAATGAAAACCGTTGTAAATCAAGTGGTCGC
CTTGGCTGATGTATTAAAATTTTCCGAAGAAGAATTATTGTTCTTAACTGACAGCGATAC
GCTATCAGACGCTACCGCTAAACTGACCCAACACTATCCCGATAAGCTCATTATTGTGAC
ATTGGGTAAATTAGGCGCAACCTATTACTTACAAGGCAAAAGCCAATTGGTTTCCAGTAA
AAAAGCGTTAATCCCCGTTGATACAACAGGGGCGGGAGATGCTTTCGTCAGTGGACTCTT
ATTTGGCATCTCACAAGTAAAAAATTGGCAAAATCCAACCGCACTTGTCGAGATCATCAA
ACAAGCCAATGCATGCGGCGCATTAGCGACAACGGCAAAGGGCGCCATGTCTGCGTTACC
CAATAAACAGCAATTAGATGCCTTTCTCGCTGAGTAAAGTGCGGTCATTTTTCTGCCATT
TTTGGACAACACCTATGTATATTTTTAATCAAGGCAAATACAAAAGTTTGCACGCACAGC
AAGTCGGGGAACTTGCACAGATTCGACAACATGTACTGCGCGATACACAATTTCGCCCGA
CTTATCATCTTGCGCCAGAAACAGGCTTATTAAATGATCCTAATGGTTTAGTGTTTGATG
GTGAAAAATATCATATTTTTTATCAATGGTTCCCGTACGCCGCAATACACGGAATGAAAC
ATTGGAAACATTTTATTACCTATGATTTTCACCATTTTCAAGCTGCAGATCCATTGATTC
CAGATGAACTATTTGAATCACACGGTTGCTATTCGGGTGGCGCACTGTTATGGCAAGATC
AGATTGTTGCTTTTTATACTGGCAACACGCGCAACGCAGAAAATCAACGTATTCCACACC
AAAACATCGCGATTTTTAAGAAAGACGGCACACTCTTAAAAAAACGTTGCTTGTTAAATC
AAGCCCCAACAGGTTATACCGAGCACGTCAGAGATCCCAAACCATTTATAACGGAAGAAG
GCAAAATTCGCTTTATTCTCGGTGCACAACGTGAAGATCTTTCTGGCACAGCGTTAATCT
ATGAAATGACCGATCTTGATGCCACACCACAACTTATCGGTGAATTCAAACTCCCTGATT
TTGATAACCAGCAGGTATTTATGTGGGAATGCCCTGATTTGCTCAAGCTTCAAGAACAAG
ATCTGTTTCTTTGGTCCCCTCAAGGCAAAGCACAAAAAACCTACTGTTTCCAAAATCACT
ATCATGCCACTTATGCGCTGGGTCAATATGCCAATTTGCACTTTTCCGCACAACATATCG
AAGAACTGGATTATGGTTTTGACTTTTATGCGCCACAAAGTATTCAGGGATCGGAAGGTA
TCTATTATGCTTGGGTTGGCTTACCAGACTTAACCTATCCAACGGATGAATACCAATGGC
ATTCTATGCTAAGTTTGCCACGTCAATTTTCAATTCAGCAGGGAATACTTTATCAGCGCC
CAATTCCACAAGTGTATGACCAGTGTCTACCTGCGCATAAATATTGGGTGGAGGACAAGC
AACAAATTCCACATTTAGATCGTAGCTATGTTGCTTTTGATGCTGAAAATCAGCCTTTCA
CACTGCGTTTTTTCACAAACCAGCGAGGACAACAACTGATTTTACGCTATCAAAATGGCA
TACTGACGCTAGATAGAACATACACAACACAGACCGCCTTGATGCAACAATTTGGTGAAC
AACGCCATTGTATTTTGCCTCAATTAAACCATGTAGAAATATTCTTTGATCGTTCTGTCG
TGGAAATTTTTTTAAATCAAGGTGAGAAAGTGATGACTTCACGTTTCTTTATTGCAGATC
GAGAAAATGCGTTAGATAGCTCTCGCCCGCTCTGTGTTTCTGTGGCAGAATTAAAACCCA
TTATCTTAACACCCTAAGTTTTCATTTATTTCTCTTTACAGCATGAGCATTACCAATAAA
AAACGTATCACCCTCAGCGATATTGCGAAATGTTGTGGTTTATCCACCACTACCGTCAGT
ATGATTTTAAATAATCGAGGTGAGGAATTTAAAATTAAAGCGGAGACGTGTCAACGCGTA
AAAGCCATTGCGGAACAACAAGGTTATCGAGCAAATGTCTACGCCAAATCACTCAAAATG
CAACGCTCTAATGTAATAGGTTTCGTGATTCCAGATCTGACGAACTACGGCTTTGCCTGT
ACAGCTAAAATATTAGAAAAGCAGTGTCGTGAAAATGGTTTACAACTTATTATTGCCTGT
TCAGATGACAATCCACAGCAAGAAAAATTAGCGATTGAGCGCTTATTGGATCGTCAAATT
GATTTTTTAATTACGGCCCCTACTCATCAAGATCCGAGTTACTACCAGAAAATCGGTCAA
CACACTCCTATTTTACAATTGGATCGTTATGTACCAGACTTGGCGCTGAACTATGTCATC
AGTAATGATAGTGAACACATTACGGCTTTAATTTGTCGTCTATGTGACCAGTATCAGCTA
ACAGAATTCATGTACTTTGGCGGACAGCGTACCCTTTCTCCTAGCGAATCACGCTTAGCG
GGCTTTTTACAAGGGCTTAAACAAGCCAATCTTAACCTAAAAAAAGAATGGATATTACAC
CGCACCTATCAACCAGAATCAGGTTATCAAATGTTAGCGGAGACAGAAGCTAAACTAGGT
CGTTTACCTCAAGCGATCTTCACCGCTTCCTATACCTTGTTAGAGGGCGTGTTACGTTAC
TTAACAGAGCAAAAAAAAATGGATTTATTACTTAATCGTCAGTTACATTTAGCCACTTTC
GATGATCACGATATCTTAAATGCCTTGCCATTCCATATACATTCTATTAAACAAAATCAC
CCCCAGCTTGCCCAGCAGATTTTCCAACATATTATGCGTTACTTTGCAGGTAAAAAAAGC
CCTAACCAAAAAATCGACTGTGACGTCATTTATCGTGATTAAGTTATCGCAACGCTGAAG
ACAAGGAGAATAAAGTAATTCTCCTTTGTTTTATTAAACGACGCTTTCTTCTTGTTCCAT
TCAAACAATACATCGCTTCTTTGCAAAAAATGTGATCTAGCGCACAAAACTAAAACGTTT
TAGTTAAATACACCTTTATAACTAAAACGATTTAGTTAAAATAAAATTACACACTTTTTC
TACATCAACACAACTTTATAGGTGGTGACCATGAACTTCTCGCAAATCGCCCAACAAGTG
ATTGACAAACTCGGTGGTAAAGACAATATCTCTGCTGCGGCACATTGTGCTACCCGCTTG
AGAATCGTTGTAAAAAATGAAAACTTGATTGATAAAAAAGGCATTGAGAATATTGAAGGT
GTCAAAGGTCAATTTGCCGTAGCAGGACAATACCAAATTATTTTTGGTTCTGGCACAGTC
AATAAAGTCTATGCAGCGTTAAGCAAGTTGTTAGGTATCGGTGATATGACGACTTCTGAA
GTCGCTGCCGCTGGTACAGAAAAACAAGGGTTATTACAACGCTTAGTGAAAGGTCTAGCT
GATATTTTCGTCCCAATTATTCCTGCCATCGTTGCCGGTGGTTTGTTAATGGGTATTCAC
AGTATGTTGACAGCAAAAGGCTTCTTCGTTGAAGAAAAAAATGTTGTCGATCTGTATCCC
GCAATAGCTGATTTAGTGGATTTTATTAATACCATTGCAAATGCACCTTTTGTCTTCTTA
CCTGTATTACTTGGTTTTTCCGCTACTCGAAAATTTGGCGGTAATCCATTCTTAGGAGCA
GCGCTTGGCATGCTATTAGTGCACCCAGCACTTTCTGATGGCTGGAATTATGCACTGACA
CTCGCTAAAGGCAATATTCAATATTGGCATATCTTTGGTTTAGAAATTGAACGTGTCGGC
TACCAAGGTACAGTTATCCCCGTTCTTGTTGCCTCTTGGGTCTTAGCAACCTTGGAGAAA
AACCTACGTAAAGTCGTTCCGTCATTTCTTGATAACTTAATTACCCCACTTTTTGCATTA
TTTATAACGGGCTTACTCGCTTTTACCGTAATAGGTCCTATCGGGCGTGAAGCGGGGTCT
TTAATTAGTACGGGCTTGACCTGGTTGTATGACACATTAGGATTCGTGGGGGGTGCCATT
TTCGGTACACTTTACGCCCCCATTGTTATCACAGGTATGCACCAAACATTTATCGCTGTC
GAAACACAATTGCTTGCTGAGGTGGCTCGCACTGGAGGTACCTTTATCTTCCCAATCGCC
GCAATGTCAAATATTGCTCAAGGTGCAGCTTGTTTGGGCGCCGCTTATGTGATGAAAGAT
GCCAAAGTAAGAGGGATCGCCGTACCTTCTGGCATCTCAGCCTTGTTAGGGATTACTGAG
CCCGCCATGTTCGGTGTCAACTTACGCTATCGCTATCCTTTCATATCTGCCATGATCGGT
GCTGGCATTTCCAGTGCGGTCATTGCCTTGTTTAATGTTAAAGCCATTGCTTTAGGCGCT
GCGGGCTTGCCGGGTATCCCCTCAATTAAGCCGGATAGTTTAGCAATGTATTGTGTCGGT
ATGCTTATTTCCGCATCGATTGCATTTACTCTCACCGTCATTTTAGGTAAAAGAGCACAA
CTAAAAGCAGAATAAGACGATTGTTGCGTGTATAAAAATGCCGTGATAGAAAAAAATCAC
GGCATTTTTCTTTTTAAAAGCGTATGATATCCGCATATTGGATGCTCATTTTTATTGTCT
AGGATCTTTTATGAAATCGTTAACTCAACTTCTCTTCATCCTTACCGCACTTTTACCTAC
CTCGCTTTTTGCTCACATCCATGTCGAGCAAGCCCAAATGTTCAGTGCCAAAGCCGGTGA
GCCAAGTGCCATATTCATGAATATTCATAATACGGGAAATGAAGATGTGAGTTTAGCGCT
AGTACAAAGTGATATCCGTGCCGATATCGTCTTACACGGCACACAACATGGCAAGATGAT
TGAAGTCACTGGTATTAACCTACCGGCACATCAAATGACGGCGCTCAAACGGGGTGGATT
ACATATCATGGTGTTTAATGTCGAACAAGATCTCAACGTGGGTGATTCCTTCCCTCTGCG
TTTACTCTTTGACAACGGTGAAATCATGCATATTGAGGCAAAAATTATTCAATACTAATA
AATCACCTCAGAAATCGTCTAAAATACGCGATATGATTTGTTATTTTCAACATGGATAGA
ATAAGTATGCATATTTTAATTATTGGACCCTCTTGGGTTGGCGATATGATGATGTCGCAT
AGCCTGTATCAAACACTCAAACAACAATATCCCCAGTGTGAAATTGATGTCATGGCACCC
AATTGGTGTAAACCTCTCTTAGAACGTATGCCTGAAGTGCGACAAGCCATTACAATGCCA
TTAGGACATGGGGCATTTGCCTTAGGTGATCGTTATCGCTTAGGCAAAGCATTACGCCAC
CAATATGATATGGCGATTGTTCTACCTAATTCACTCAAATCCGCATTCATTCCTTTTTTT
GCCAAGATTCCGCTTCGCCGTGGTTGGAAAGGCGAAAGTCGCTATCTCTTTTTAAATGAT
TTACGCAGTAATAAAAAAGACTATCCGATGATGGTGCAACGCTATATTGCTTTAGCTTTT
GAAAAAGGTGCTGTGCCGAAAGCAGAGGATTTGCCACGACCCGTCCCCTATTTAACGGTC
GATCCCGTCACACAACAACATACCTTAAAAAAATTTGAAAAACAGACCGCACTTATTTCC
CCACGCCCGAGTATTGGCTTTTGCCCGGGGGCAGAATTTGGTCCCGCAAAACGCTGGCCT
CATTATCATTATGCTAAATTGGCAGAAATGCTGATTCAACAAGGCTATGCCCTTCGTTTG
TTTGGTTCTGCCAAAGATGAAACCGTAGGCGAAGAAATCCGCCAAGCGCTACCTGAAACA
ATGCGTCACTTTTGCATAAATCTGGCAGGGCAAACCAGTTTGAATGAGGCAGTGGATTTA
ATCGCTGATTGTACAGCTATCGTCACCAATGACAGTGGACTCATGCATATCGCAGCCGCA
GTTCAGCGCCCTTTAGTGGCACTTTATGGACCAACGAGCCCCACTTATACGCCTCCACTT
TCTGAAAAAGCCGTGATTATTCGTTTAATTGAAGGTGGCTTAATCAAAGTACGTAAAGGC
AAAGACAGTGACGAAGGTTACCATCAAAGTTTAATTGATATTCAACCGGAATTGGTATTC
GATAAACTCACAGTATTACTTGCTAACACATGAAAATTTGTTTAGTCAAAACCTCATCAA
TGGGCGATATTCTGCACAGTTTACCTGCGCTCACCGATGCCCAACGCGCCATCCCCAATT
TACAAGTTGATTGGGTGGTCGAAGAAAGTTTCGCTGAAATTCCCCATTGGCATAGCGCCG
TCCGACAGGTTATCCCCATTGCTCTGCGACGTTGGCGTAAAACCCCATTTACCGCCCTAA
CTCGAAAACAGTGGAAAACTTACCGCACTTTATTACAATCAGAACAATATGATGCGGTCA
TTGATGCACAAGGCTTACTTAAAAGTGCCCTTTTTGCCACTCGATTAGCGCGAGGCACAC
GCCATGGTTACGATCGTCATTCGATTCGTGAACCGATTGCCGCCTGTTTCTACGATAAAA
AATACGCCATTAGCTATCAACAACATGCTGTCGAACGTATTCGCCAGCTGTTTGCACAAA
GCCTAAATTATCCCTTGCCTCATACACAAGGCGATTACGGCATAGCACGCCATTTCCCAC
AACACGCACAAACGATGCCCTATGTCCTCTTTTTCCATGGCACCACACGCCAAGATAAAT
TTCTACCGGACAGACAATGGCGGACATTAGCAGAAAAACTGACCGCACAGGGTATCCAAA
TTCACGTACCTTGGTCAAATCCTCAAGAAAAACAGCGTGCAGAGAGGATCGCCCAAGGGC
TTGATCTTGTGACGATTTTGCCAAAATCCACATTATCCGAGTTAGCACAGCAGATTGTGA
ATGCCAGCGCTGTTGTTTCTGTTGACACCGGATTGGCACATTTAAGTGCCGCTCTCGATA
AAACCAACTTGACTCTCTATGGTGCTACGGATCCCAAACTGATCGGCTCCTACGGCAAAA
ACCAGTATTATCTCGTTGCTGAGAGTATGGATAAGATTGACGCTGATGAAATTTTCCAAA
AATTGACCGCACTTTTATCGTTAAACACGATATAAGCTAACAGACCGATCCCCATATCCA
ACTGTTTTAGTAATATACCAACAGTCAATTGAAACTGCCTATACGGCAGTTAACGAAATA
ACGCTTGAGAAAATCAATAACAGACTTTTCTAAGCTGCCTACACGGGCAGTTAACGTTTC
ATTTCTTCATGCTTAATATAACAACTTTTTCTAAGCTGCCTATACGGCAGTTAACATAAA
AAATCCATAAACCGCAAGCGTCCCTATTTTCTAAGCTGCCTATACGGCAGTTAACGTAGC
CGATAAAAAACTCAACCAAAACAGCTATTTCTAAGCTGCCTATACGGCAGTTAACGTGTC
GCTGTGATTTTGCTTTCTTCCACTTTTTTTCTAAGCTGCCTATACGGCAGTTAACATCGC
TGTCTTGCTAACTTAACGCCACATTCTTTTCTAAGCTGCCTATACGGCAGTTAACTTGAA
GAAGTATAAAGATTAACTTTTTGAATATTTCTAAGCTGCCTATACGGCAGTTAACCTAAA
ACAGTCTAATCGACATCCCTTTATTCAGCAAGTATGGAGCCGATCAAACTGTTAAAAACC
CTTTTTCTAGACATAAAAATAACCCTTTGATCTTATTAGATAAATAATCTAGCCAGAAAA
AAGGGTTAGCAATTTAGATGTGATTATTCTGCGTTAGCAGGAAGTGTATTGGATTTGCGA
CGTTTACCAATATTTTTCGTATCTTTATGACGGAGTTTCACTTTTTTCTTTTGCTCTTGT
TTTTGCTTCTCTTCACGTTTTGCTTTAATGCGGGCTTTTTGCTTTTTACTGACCGTTTTA
ACTTCTCCCTCTTTCGGTGCTTTGGTGCGAGGAGCTAAGCCTTCGATAATACGTGCTTTC
AGTAATTCTTGGGTGTAACGTTTGATTTTACCCAACAATTTATAATCATGGGCTTCCACA
AAAGACACCGCTACGCCTTTTTTACCTGCGCGTGCAGTACGTCCAATACGGTGTAAATAG
GTATCTGCGCTGTATGGTAAGTCGAAGTTCATGACATGGCTGACATCTTCGATATCAATC
CCACGTGCGGCGACATCAGTTGCTACCAAGACCGTCACAATACCATTTTTAAGTTTATCA
ATAGCGTTATTGCGTTGAGTTTGTGCCATTTCACCTTCTAAATAGGTGGAACGAATACCG
CGTTTACGCAAAGTTTCGGACAGTTCACGCACATCTTCACGTCGACGCACAAAAACAATA
CCTCGGCTCACTTGTTCTTCATCAATAAAACGTGCCAATAATTTGATTTTGTGTTCATTG
CTGTCAGCATGATAGTACCATTGCTGAATTTTTTTACGCTCACGACGACTTGGTTCAGCG
TCAATTTGCAAGGGGTCTGTTAATAAGCGACTGGCGAAATCCACCAGCAATTCGCCCTCT
AATGTGGCGGAAAATAGCAAGGTTTGTTTACGCCAGCGAGTTTCGGCGGCAATTTTTTCG
GCATCTTGTCCAAACCCCATTTGAAGCATACGATCCGCTTCATCAAAGATGAGAATTTCG
ACTGAACGACAGTCAAAGTTTTCTTCTTTAATGTATTGCAATAAACGTCCTGGGGTTGCC
ACTACGATATCTTGATTGCTGTTAAAAATTTCCCCGTGGTTTTGGTAAGCCACTCCACCG
GTAATGGTCGCGATACTCAAGTTCGTGAATTCCGCAAAGCTTTCTGCCTGCTCTGCCACT
TGCATAGCGAGTTCACGAGTTGGCGTTAAAATTAAAATACGTGGGGCACCCGGTTTGCGA
CGTGGGTAATCAAGTAAGTGCTGAATGGCTGGCAGTAAAAAGGCGGCTGTTTTACCGGTA
CCTGTTGGTGCAGAGCCTAGCACGTCACGTTGTTCCATAGCGGCGGGAATCGTTTCTTGC
TGAATCGCTGTTGGACGAGTGTAGCCTTTTTTAGCGAGTGCTTTCAGTAAGGCAGGAGCG
AGATCAAAATCTTGAAAAGTGGCTAATGTCATGAGTATGGGTTTCTATCATTGTAAAATT
GTGGCAGATTATAGCGCACTTTGTCCGTGTTGCGAAATGAAGACGCTATTTGTACCAAAA
AGCGGTCAATATTAAGGAAAAATATGTCAGCAAAACAAAACGGTTTTACCTTTAAACAAT
TTCATATTGAGCACCATTGTTGTGCGATGAAAGTAGGCACTGACGGGATTTTATTAGGTG
CGTGGGCGGATGTCAGTCAAGCTGAACGGATTCTCGATTTGGGAACTGGCACAGGTTTAA
TCGCCTTGATGTTAGCACAACGTAGCACCAAAGAAAGCGAAATTCATGCCGTCGAATTAG
AGCAGGCTGCTTATTTACAAGCACAGGCAAATATTCACGCTTCGCCATGGGCACAGCGTG
TGCATGTCTATCAACAAGATGCCGCCGAATTTTGCCGAAACGCTGTGAATAAGTTTGATT
TAATTGTGGCAAATCCCCCTTATTTTCCACAGGGTGTGGACTGTGCTACGCCACAACGTG
ATCTCGCACGTTATACTGCCACGCATCGTCATGTTGATTGGCTAAATTGGGCATCTCATT
GTCTTAGCGAGCAAGGCAAAATCAGCATGGTGTTGCCTTTTGAGGCTGGTGAAACGTTGT
TAAAACAGACCGCACTTTATTGTATTGCCCGTTGTGAAGTGATCACTAAAAAAGGCAAAG
CTCCACAACGTTTACTGCTCACATTTTCTTTGCAAGCCCAACCGTTGCAGCCAAGCCAAT
TGATTATTTATGATGAAAGCAATCGCTATCATCCGGATTTTATTGGCTTAACCAAAGATT
TTTATTTAGCGTTTTAGGCATACAAAAAGGGAGCGAATATCGCTCCCATATCAATTGATA
AAGTTTATTGTACTGACTGACGATGGGCTTTTTCCAATTTTGTCCAGTTGTAATAGCCAT
ACAGTGAGTTGAGTAAATAAGCAGAATACATGGTCACCATCGCAAGCGATCCTTCTTTGG
CCTGTGTCCACAACACAATGGAAATCACATTCAGTGCAATCCACAAAAGCCATTGTTCAC
GGTAACGCAAAATCATGAGAAGCTGTGCTACGACCACGATAACCGTGGTTAGCCCATCTA
GCCCTGTTGAACTTCCGCCTGCGGCATTCAATGCTTGCACGAACAATAAAGTACCTATCG
TGATAGTACCCAATACGATTGCCCAGCCTTTTAAGGTTAAGGATTTGGCAATCACACTTT
CTGCGCCTTCACTGCCTTTCTGTAAATTCTCACGCCATAAGAAATAACCAATAAATTGTG
CGGGAATATACACATACAATACCGTATTCATCTCGCCGAGATAATTGGCTTGCCAAGCCA
CATAAAAGTAAGTGTAGGCAAAAATCAGCCCAAAGAAGTAGTTACTCACTTTTCCTTTAC
TGACAAACACCACACATAAAATGCCAGAAATGCCTGAAATCATGCCCAAAATCGAATCTG
GGTTTTGGATATAAATGACAATCTGCGCAATTAAAAACAGACTTAACCACGCCACTTCAA
AAGGCTTCCAGCCTCCAAGAAATTCATTTTTTACGGCTTGTAAATTCATGCTGCTCTTCT
CCTACAATGAAATTTAGGTTGATTTTTACATCGCTGATTACAAATGTCAATGATAAGCTA
CATTATCAATTATGAACCCATAATCAAGATATTTTTTGTTATATACAGATATAATACAAG
GTTATTTTTTCTTCCCTCACATCCAAACAGAGATTTCGTTTTATTTTTGAGTGCAAGATC
GCTAAAATAGCCGGCTATTTTTTAATGAAAGAACACGTCTTATATTTTTTATCAAGTCAT
CAAAACAAAGAGAATTATAACATTATGACATTTGCAGTCGGTCAACGTTGGATGAGTGAA
AGTGAGAATAATCTCGGCTTAGGTTTAATTGTCGCCATAGATATGCGCACTGTCACCATT
CTATTTCCTGCTTCTGAAGAGCAACGTATTTATGCTTTAAACTCTGCGCCTTTAACGCGC
GTCTTATTTCAAATTGGCGATGAAATTGTGCATCATGAAGGCTGGAAAGGTAATGTCTTG
GACATTCTTGAGAATAACGGTGTGGCGTTTTATTTACTCAAACGACAAGATAATGGCGAA
GAAATCACGATTCAAGAAAGGGATATTGCTCATCAAATGACCTTTAGTAAGCCACAAGAT
CGCTTATTTACCACCCAAATTGACCGTAATGAACATTTCACCCTACGTTACCAAGCTCTG
ACTCACCAACAAGCCCAATTCCAATCGCCTTTACGTGGCTTACGCGGCATTCGTGCCGGC
TTGATTCCACACCAGTTACACATTGCCAGAGAAGTAGGACAGCGTACCGCCCCTCGTGTG
TTGCTCGCTGATGAAGTGGGATTAGGCAAAACCATTGAAGCGGGTATGATTTTACAGCAA
CAATTGTTTGCTGAAAAAGTGGAACGTGTTTTAATCATTGTGCCGGAAACTTTGCAACAT
CAATGGCTCGTGGAAATGCTACGCCGTTTTAACTTGCACTTTGCTTTATTTGATGAGGAA
CGCTGTGCCGATTTTGAAGATCCTGCTTCTGCTTTATGGATTAACCCATTTAGCACGGAA
TCACAGATTATTTGTGCCTTAGATTGGCTATGTGAAAAACCAAAACGTGTCGAACAGCTC
CTCGAAGCGGGCTTTGATATGCTGATTGTGGATGAAGCTCACCACCTTGGCTGGTCAGAA
CATAACCCAAGTTTGGAATATCAATTAGTCGAACAGCTTGCACGTCAAATTCCCGCGGTG
CTCTTGCTGACCGCCACGCCAGAACAGCTCGGACAAGAAAGTCATTTTGCCCGTTTAAGT
TTGCTGGACCCCGATCGTTTCTATGATTACCAAGCCTTTGTACAAGAACAGCAACAATAC
CAACCTGTTGCCGATGCGGTGCAAAGTTTATTGGCGGATAAGCCATTAAGTGCGGTAGAA
AAAAACCATATTGCTGATTTGTTATCCGAGCAAGATGTCGAACCAATGTTAAAAGTGATC
GACTCACAAGCTCACGACGAACAAAAAGCCCTGGCGCGTCAAGAGCTTATCGACAACCTG
ATTGATCGCCATGGCACAAGCCGTGTGTTATTCCGCAATACCAGACAAGGGGTGAAAGGT
TTCCCACATCGTACTTACAACCAAATTACCCTTGAGTTGCCAAAACAATACAATAATGCG
GCGAATGTGTTAGCGATGTTAGGAGAAAAAAGCGAAAACGATTCTTTTTACCCGGAACAA
ATGTTCCAAAAACTCAATCCTGATGCTCGCTGGTGGGAATTTGATCCTCGTCTAGCATGG
TTAATTACCTTCTTAAAAAATCACCGAGAAGAAAAAGTGCTGGTGATTTGCCGACATGCG
AATACCGCCATTCAATTAGAACAAGCCTTGCGTGAAAAAGAAGCTATTCGTGCGGCGGTT
TTCCATGAAAAACTCAGCATTGTGGAGCGTGATCGCGCAGCAGCCTATTTTGCTCAACAA
GAAGACGGGGCACAGGTATTACTCAGCTCAAGCATTGGTTCGGAAGGGCGCAACTTCCAA
TTTGCGAGTCATTTAGTGCTGTTTAACTTGCCTGATGATCCGGATCTCTTAGAACAATGT
ATCGGTCGTTTGGATCGTATTGGTCAAAGTCGTGATATTCAAATTCATGTGCCTTGTTTT
GCCGACACCGCCCAAGTGGTACTTGCGCGTTGGTATCATGAGGGCTTAAATGCCTTTGAA
GAAACTTGTCCAATGGGTATGACCTTGTTTGAAACACATCAAACACAGCTCAATAAATTT
TTACAAAAACCGACCGCACTTGAAGGCTTTGCAGAATTTGTTAGCCTCACACGTAAACAG
CAATATGAACTAAAACAGGCTTTAGAAAAAGGACGTGATCGCTTATTAGAACTGAACTCC
AACGGGGGCGAACAAGCGCAACAGTTGGCAACAGATATTGCTGAACAAGATGGTACGACA
GAACTGGTGAACTTCACTTTAAATCTGTTTGATATTATTGGCGTTGATCAAGAAGATTTG
GGCGAAAAATCCATTGTGATCACACCAGCAAGTAATATGCTTGTGCCCGATTTTCCGGGC
TTAAAAGAGGAAGGCGCAACTGTCACCTTTGACCGTCAACTTTCACTGGCACGCGAAGAT
GTCGAGTTTATGAGCTGGGATCACCCACTCATTCGTCACGGTATTGATCTGATCACTTCA
GGTGATATCGGCAAAAGTGCGGTCAGTTTATTAATTAATAAAGCCTTGCCTGCAGGTACG
TTATTGTTAGAAATGATTTATGTGGTGGAAGCACAAGCACCGAAAGGCTTACAGCTTACC
CGTTTCTTACCACCTACACCAATCCGTTTATTATTGGATCAAAAAGGCAATAACTTAGCG
GAACAGGTGTCGTTCAATGCATTACAAAAACAGTTAAAGCCGATTGGCAAAAATATGGCA
AATAAAGTGGTGAAAATGGTGCGTCCGAACATTGAGCAGTTAGTCAAACTCAGTGAGCAA
AAAATCGTTGCACAAGCACAACAAATTATCCACAATGCACAACAGCTTGCAGATCAGACA
TTAAGTGCAGAATTAAACCGTTTAACGGCGTTACAAGCAGTGAATAAAAACATTCGCCAA
GATGAAGTTGATGCACTCGAAAACATTCGCAGCCAGTCCCTCGCCCAGCTACAACAAGCA
ACCTGGCGTTTAGACAGCTTGCGTGTGATTGTGAGTAACAAAGAATAAAACAGAGTAAAA
AACTTACCGCACTTTTCAAGTAAAACGGCACAGGCAAAATGCTTGTGCCAAGAACATTGA
GCAAACAAAATGGCATTAATCAGTTACACCCCACCGACCGATCCTTACCTTGATATCATG
CATTACGATGATCATTTTGTGGTGATCAACAAACCGAGCGGCTTGCTCTCCGTGCCGGGT
AACCAGCCCCAATATTACGACAGCGCCATGTCGCGCGTGAAAGAAAAGTACGGTTTCTGT
GAACCCGCCCATCGTTTAGATATGTCTACTAGCGGTTTGATTTTGTTTGCCTTGAGCAAA
GCGGCCGATCGGGAACTGAAACGCCAGTTTCGTGAACGTGAACCGAAAAAACATTATCAA
GCATTGGTGTGGGGACATCTGGAGGAAGACCAAGGGGAAGTCAACTTGCCATTAATTTGT
GACTGGGAAAACCGCCCTCGCCAAAAAATTTGCTTTGAGCGGGGTAAACCAGCGCTCACG
TTATATGAAGTGCTAGCCCGCTATCCTAACAACACAACAAGAGTGAAACTCACGCCAATT
ACAGGACGTTCTCACCAATTGAGATTGCATATGCTTGCCCTTGGACACCCAATTTTAGGT
GATAAATTCTATGCCCCACCACAAGCCAAAGCCCTCTCGCCTCGCTTGTGTTTACACGCA
GAACAGCTAGCATTTCGCCACCCAATTACGCAAGAATGGCTAAGCTTTAGTGCGCCACCT
GCGTTTTAATTAAGTAAAACCGATTTTAAATGGTACAATCTACCATCAACGATGAATGAA
AGAGAAAAGATTATGGCTCGTAAGAAGAAAACACGCCGCGTTAGCGATATTATGCCGGTT
CGTAAAGTCGATAAAAAAGTCGAATTGCCAAAAGGAAAACAGGGCAAGAAATTAACACGC
TATGAATTAGATGCCAAAGCGCGTGAAGACAAAAAGAAAAAGAAACGCAAAGGCTTAGCC
TCAGGCTCTCGTCATAGTGCCACAGAAAACAATAACAATCATCAAGCGCTAGCGAAAAAA
GATCCGCGCCTTGGTAGCCGTAAAAAAGTGCCTTTAATTGTGGAATTCGTGAATAAGCCA
GAAAAAGGCATGACTATTCCACCGATGAAAGTGGAAGAAAAAGTGGCGAAACCAGATCCA
ATGTTGGAATTAGAACAATTGGAAAATAATGAATGCCTTAACCAATTATTAGATGCGTTA
GATGCAGGCAAAACGCTAAGTGCAGAAGATCAACAATTTGTCGATGACTGTTTAGATCGT
ATTGCACAATTAATGGACGAGCTAGGCATTTCAGAAGATGACGATCCTGAAGAAGATCTC
TTACGCACCTTTGAAAAAATCGATATTAACCAATTTAGATAAGTATGATGTGGACGAACA
TTTTATTGATTCTTGCCGTGCTGGTTATTGTGGCAATGGCAAGCTATGCGGGCTACTTAT
TATTAGCATTGCAAAAGCAGAAAAAAGCTATTGCCAATATGCGTACTGCCCGTAGTCAGC
GCTTAACCGAAAGTATTGTGATTATTGCGAAAGCCATGCAAAATGGCGATTGTAATCATT
CGGAAGGCGTCATTCGCTTAAAAATGTTGCTTGATCCCTTGGGTAAAAAGCTCAAAAATT
ATCAAGCCATGTATCAGCTGTATGAAGTGGTAATGGATATGCCGACTCATGAAAAGCGTC
ATGAGTTAAAGAAAAATGAACGTATGCGTTTAGACTTACAACGTGAAAGCGCCGAAGCGG
AATTAGAGCAGAAAATTCGCTTAGAATTACAGCAATTATTAATTGATATGAAGTAAATGG
AATCTTATTGGGGGAAATCATGTCCGATATTGTTTGGGATTTGGCGCTTATTCAAAAATA
TAACCAGTCTGGTCCACGTTATACGTCCTATCCAACGGCGTTGGAGTTTAATGAAAATTA
TACCAACCAAGATTTTATTCAGGCGACAAAACGCTATCCAAATCGTCCCCTTTCACTTTA
TGTCCATATCCCATTTTGCCATAAGCTGTGCTATTTCTGTGCCTGTAATAAAACCATTAC
TCGTCACCAACACAAAGCGGATATTTATCTCGACTTTTTAGAACGTGAAATAGAAAACCG
TGCATCGCTATTTAAAGATCGTATCGCAACCCAAGTGCATTGGGGCGGGGGGACGCCAAC
TTATTTAACAGAGCAACAGTCCGCACGTTTAATGGCGATGCTACGCAAACATTTTACCAT
TGCCCCTGATGCGGAAATCAGCATTGAAATGGATCCGCGTGAAATTGAACTCAATATGCT
CGATCATTTACGTCGCATTGGTTTTAATCGCATGAGTATGGGTGTGCAAGATTTCAATAA
AGACGTGCAAAAAGCCATTAACCGTGTACAAGATGAAGACTTTATTGAAGCCTTACTCAC
ACGCGCACGTCAGCTCGGTTTCCAATCTACCAACCTTGATTTAATTTACGGTCTGCCACT
CCAAACTGTGGACAGTTTCATGTTCACGCTACAAAAAGTGATTGCCCTGAATCCCGATCG
TTTAAGTGTGTTCAATTATGCCCATTTGCCAAGCCGTTTTGCCGGACAAGCAAAGATTAA
AAATGAACAATTACCGCCACCAGAAACCAAATTAACCATTTTGCAAAAAATGATCGAAAC
CTTAGGTGACGCAGGTTACAAATTTATTGGCATGGATCATTTCGCCAAACCGGATGATGA
ACTGGCGATCGCCCAACAACAAGGTGTATTGCACCGCAATTTCCAAGGCTACACTACACA
AGAAGAATGTGATTTACTCGGCTTAGGTGTCTCGGCGATCAGCTTGTTAGGCGACACTTA
CGCACAAAATCAAAAAGAATTAAAACATTATTATACGGCGATTGATAACACCGGTATTGC
ACTGCACAAAGGTTTTGCCATGAGTGAAGAGGATTGCTTACGCCGTGATGTGATCAAACA
ATTAATCTGTAACTTCAAATTAGATTATCAACCGATTGAACAGCAATACGGCATTCAATT
TACCTCGCACTTTGCCGAAGATTTAAAACTGCTTGCGCCATTATCTGGAGACGGTCTATT
AGAGATCGGTGAAAAGGCGATTCAAGTGTCGGCGAAAGGGCGTTTGCTGATTCGCAATAT
TTGCCTTTGTTTTGATACTTATTCCAGAGAACAGGCGAAACGCCAACAGTTCTCCCGAAT
TATTTAAACAAACTTTTTGAAAAACCACCGCACTTTGGGAGAAAACCATGTCCATTTCAA
AAACAGATATCCTCAATGCCTTTCACTTTCGTCACGCTTGTAAAGCGTATGATCCAAGCA
AAAAAATCAGTGAAGAGGATTTCCGTTTTATTTTAGAAACGGGTCGCCTGTCGCCGAGCT
CATTTGGTTTCGAGCCGTGGAAATTCTTAGTGATTGAAAACCCAAAAATCAAAGCATTAA
TTAGTGATACGGCTTGGGGTGCGAAAGATAAAGTGGTGGATTGCAGCCATTTTGTGGTGG
TGTTAGTGCGCCAACCAGAGACCTTACTTGCTGATGGTGAATATGTGCAACACATGATGC
GAGATGTCCATCATATCCGTGAAGAAATGCGCAAAATCCGTCAAAATTTCTATCGTACGT
TTAGCGAACAGGATTTTGCCTTAACTGAGAATCCAAAAGCCTTTTACGATTGGGCGTGTC
GTCAAAGCTATATTGCCCTGGCAAATATGCTGACCAGTGCGGCAATGATCGGCATCGACT
CAACCCCAATTGAAGGTTTCCCATTGGAAAAAATGGATCATATTTTTGTGGAACAAGGGC
TTTATGATCCGAAAACCTATAAACTGAGTGTGATGATCGCCTTTGGTTACCGTTTAAACG
AGCCAAAAGCCAAAACACGCCAAGCCTTTGATGACGTGGTGGAGTGGGTAAGATAACTCC
ACCAATTTTGTCATCGGAAGACATAAAAATGGCGAATCCGCTTGACTTGAGAGAAGCCTG
ATTCGCCCATTTTTATGTGAGCTTGGTCACATTAAGCTGTCGAAAAAAGTTCCTTTAATA
ATGCCTTAGAAACAGGTACCAAGCCGAGTTCCAGACCAAAGGGTTTAAACACTTTATTAA
TCGTTTCTACACTATAATTACCCTTATCATTCTCAATATTCGATAGGGTCTGGCGTGATA
CCTTTACTAACTGAATATAGTGTTGTTGATTAATACCGAACATTTCAATACGCAATTTAC
GCAATGCTTCACCTTGGCTCAATTCCCCCATTAGCATCGCTTGAATGATTTCATTACGTA
CTTTCTTACGATCAATTTCCGCAACACTTGCCCCTTTGGTAGAGGCATTTCTTCGAGTGA
TTTGCATCCTAAATAAGCCCCCATTTTTTTAATTTTTCAGGTAAATAATCAAAACCAATC
GCAGGGAAATCTAAAATAGATTGAGGTAGATTACGTTGTACTAATCGGGATTTTAAATCC
ACTAAACTGCCAGCTAACCGGCGTAACTCTTGCATTAATAACGTTGGTTCAACTAAATCA
GCTAATACTTCTGCGATGCGCTCAAAGTGATACTCGCCAGCAAATTCCTGTGGATACTCC
CCTTTAGTTTGCCAAGTAGTCGTACGAATAATGCCTTCTGGATCAGCACGCATCGGCGCA
AAATCATAAATTGGGGCGAGCCAAATACGTTGTTCATCACGTAAAAACGCCATATTACGA
CCATGATTGTCGCTATTGCCAAAGGCAATATTTAACAAATCTCGCTTTACCCATTCAATC
ACGAAGTCTGTTTGTGCAAACTGCAAACGAGCCGTCGAGATTCTCTCAATTAACTGGCGA
AGTGTCGTTTCATGATCAAGTACACCACCTTGTTTCTGTAATAGCGAATACACTGATTCA
AAAGCAAGACGATGTGTTTTTCCTTCTCGTTGCACAATATCAAAACGAGGCAACCATAGG
GAAGGATAACGTTTTCCTTCTTCTAACCTCATTCTAGTCGTATCTATTGTGTCAAAACCC
AGTTGAGCAAGTTCCTGATAATAATGATATTCTGCACGTAAAATATCACAATCAATGGGT
GAGTAATTGCCACGTGGGTACTTCACTAAATAACTCACATCCTGATCCTGCCCTTGCTGT
TGGTTATCAATCCAAACTTGATTCTCTCGCCGTTTAAGAAGCAATTTTGGTGCTTCGCCG
CCAGCCCCTGTCGCACCTCCTACCATCGCACCACTTTGGTTCACATACTCTAAAAAATCA
CTCTGTCTATCTTTCGCCTTGTCTAGATCAAATAAGCGAACTTCAACTTGTTCTGGCACA
GCATCTTTGATACGTAAATTGCCAATTGGGGAAATCGCAGCATGTTTCAGTAAAAGAAAC
TGTTGTTTTTCCTCTGATTCTTGTTTAATGTCTAACGCTTCTAACCAATAACGACGACTT
GCTCCCGCAGGCGCGATATCACTGAGCCAGCTCCACAGCGACGTCGTGTCATCAATGAAA
ACATTCACTGGATAATTAAGCGACACAGCATGTTCACCCGTTTTTCCATAGTGCTGAACC
ACGTAATCTGTTAAGTATTCGAAATTACACAGTTGATAGGTTTCTGAATCAAAATACAAG
AAAGCTAAATCGCACCAAGCTTGTTCAAGATAAATTTGCAGTGTAAGTTTTTCCATTCTT
TGATTGATATAAGTGACAAAACAGACTAAAAGAAGTGATATATGTATGATATAGCAATCA
ATCTATCTTTCCAATAAAAAATTCACTTAGTAGCAAAAGATCCTGTTAAATGCGCCTGTG
AGTTTTCCTCACAACATGCTTAGGCGTGGCACTTCTTATTCACTCACCTTTTGCTGATTT
TTCCGATTACTTCTATAATACACAACATATCAGCTGAAAAAGGAGGCAACTATGTACTAT
ATCGGCGTCATGTCAGGCACCAGTTTAGACGGAGTGGATCTGGCATTGATGGATTTTTTC
TGTGTGCAGCCACAACTTATCCATGCAGATTTTTACCCTATGCCACCCGCAATACGGCAA
CAGATTTCAGCATTATGCAATTCGGGTGCAACCACTTTACAAGCCTTAGGTGAGTTAGAT
CATCAACTGGGTTTGCTCTATACCGAGTGCATTCAGCAATTCTTACAAAAATATCAGCTT
TCCCCAGAACAAATCACGGCGATTGGTTGCCACGGACAAACCGTTTGGCATTCCCCAAAC
AGCCACTATCCATTTACTATGCAAATTGGCGATGCTAACCTGATCGCAGCGAAAACGGGC
ATTACCACGGTGGCAGATTTTCGTCGCAAAGATATGGCATTCGGTGGACAAGGTGCGCCA
CTGGTGCCGGCTTTTCATCAAGCCTTATTTCGGAAACCAAATCAAGCGACCGTGGTGTTA
AATGTCGGTGGCATCAGCAATATTTCTCGCTTACTACCAAATGAAGAGGTCATTGGCTAT
GACACAGGTCCGGGCAATACGTTGCTCGACGCGTGGATCGAAAAGCATCAAGGCAAAGCC
TATGATAAAGATGCAACATGGGCGAAATCAGGTAAAGTAAATACGGACTTACTTGCTGAT
TTACTCGATGAACCGTTCTTCGCCCTTCCCGCACCCAAAAGCACAGGGCGCGAATTATTC
AATCTGGCTTGGCTGAATAAAAAATTAGAAAAACACACCGCACTTTTGCCACAAGATGTG
CAAGCAACTTTAGTGGAACTCACCGCACAAAGTATTGTGGATCAGCTTAACCAAATTGAA
ACGGAATTAGATCGCCATTTATTAGTGTGTGGTGGCGGGGTGAAAAATTGTCTCTTAATG
GCACGCCTCACCACCTTACTACCGCGGTGGCAAGTGCAAACGACCAATGATTATGGCTTA
GATGCGGATTATGTGGAAGCCGCCGCTTTTGCGTGGCTCGCCTATCAACGCCTCAATGAC
CTCCCGGGTAATTTACCGAGCGTAACAGGGGCAAAAAGTGCAGTCAGTTTAGGGGCAATT
TATCCGAAGGAAAAGGATGTGGCAGCATAAAATCAAGCCTCGTTACCACTTCAATGATAG
AAAAGCGGGCTAAATACCCGCTTTTATTGTATAGATCAAACCAACTTCTTCAACTGATAC
AAATACGCTAGCGCTTGTTTTGGGCTGAGTTCGTCAGGATCGAGTTTTTCTAACATTTCC
CAAACGACTGTTTTGCTGTCATCTTCTTCCATTAACGCCAATTCACCTTGTGTTTGATTG
AGCTGACGTAAGTCTTGGATACGTTGATCGGCATTTTGTTGCGACAATTTTTCTAATTGC
GCTAATTTTTGTTTCGCCAGTTTAATCACCGATTGCGGTACACCTGCCAATGCCGCCACG
GCTAAACCGTAACTTTTACTGGCGGCGCCCTCTTGCACTGCGTGCATAAAAGCAATGGTG
TCATTATGCTCGATGGCATCTAAATGCACGTTGGCACTGCCCGCCAATTGTTCAGGTAAC
ACCGTCAGCTCAAAATAATGGGTGGCAAATAAGGTGAGTGCGCGTAATTTTTTCGCCAAC
CATTCTGCACAGGCCCACGCTAAAGAGAGCCCATCATAAGTCGATGTTCCCCGTCCAATT
TCATCAATTAACACCAAACTGTTGGCGGTGGCTTGATGCAAAATATTCGCCATTTCGGTC
ATCTCCACCATAAAGGTCGAACGTCCTGACGCCAAATCGTCTGACGCACCAATACGGGTG
AAAATACGATCAATGGGACCAATCACCGCACTTTCCGCAGGCACAAAACTGCCCATATAC
GCCATTAATGTAATCAAGGCAGTTTGCCGCATATAGGTACTTTTCCCGCCCATATTCGGT
CCTGTGATAATCAATAAATGACGTTGCGGGTGAAGTTCAACCGGGTTGGCAATAAACGGC
GCATTGAGCACCTGTTCCACTACTGGGTGACGACCTTGTTGAATATGAACGCCAATGTCA
TCACTAAATTGCGGCGCGACATAATTGAGGGTTTCTGCACGTTCGGCTAAATTGGTGAGC
ACGTCCAGTTCCGCTAAAGTTAAACTGGCAAGTTGTAACGCCCCTAAATGTGGCAGTAAC
TCATCAAATAATTGTTCGTAAAGCTGTTTTTCTAACGCTAATGCAGCGCCTTTGGCTTTC
AACACTTTATCTTCGTACGTTTTCAGCTCTGGAATAATATAACGTTCTGCATTTTTCAGG
GTTTGGCGGCGCACATAGTGTATCGGTGCCTTATGTGCTTGCCCTTGGCTAATTTGAATA
TAGTAACCGTGCACGGCATTAAAGCCGATTTTTAACGTATCAATCCCGGTACTTTCTCGC
TCACGCTGTTCGAGATCTTCTAAATAACGCGTTGCACCATCCGACAAACTGCGCCATTCA
TCCAACTCCGCATGATAGCCCTCGGCAATCACACCACCATCACGAATTAACATCGGGGGA
TTATCAATGATGGCACGCTGTAATAAATCTAACTGCGCTGAAAACTCACCGATCGGCTGT
AAAAGTGCGGTCAAATCTGACGAAGTTTGGTGTGCAAGAATGTCACGCAAATACGGAATT
TGTTCAAGTGCCGTGCGCAAACGAGTTAAATCACGGGGACGTGCCGAGCGCAAAGCGACA
CGGGCTAAAATCCGTTCCATATCGCCGATTTGCTGTAAATAAGGCTGAATCGCTGCCACT
AAATCCTGTTGCAAAAGGGCAGTAATCCGATTTTGGCGCACCATGAGTTTTTCATGCTGA
CGAATTGGCTGATGCATCCAACGTTTCAATAAACGACTTCCCATTGGGGTGACACATTTA
TCGAGCACCGAGGCGAGGGTATTTTCGCTGCCACCGGCAAGATTTTGGGTTAACTCTAAA
TTACGGCGCGTGGCGGCATCTAATTGTATATGTTCTGAATGTTGTAATAAGGTTAGGCTT
TGAATATGCGGTAATGCCGTACGTTGAGTATCTTTGGCATATTGTAACAAACAGCCTGCC
GCACAGAGTCCCAAAATGGCTTTTTCCACCCCAAAACCACGCAGATCTTTGGTGTGAAAC
TGACGATTGAGTAATTGAATTGCCGTACCGAGTTCAAATTCCCAAATAGGACGACGGCGT
AGCCCTTTAAACGGCTCAAGCAATGCCATGTCCACAAAGTCTTCACAATACAATAACTCC
ACAGGCGAAATGCGTTGTAACTCGGCTTGTAAGCTCGCGCGATCCTCGGGCTCACTGATT
TGAAAACGCCCCGAGGTGATGTCTAACACTGCCAAACCAAAGCGATCTTTTTCTTGGTAA
ACCGTGGCGATCAAGTTGTCTTGCCGTTCAGGTAAGAGGCTTTCATCGCTCACGGTACCG
GGGGTGACAATCCGCACGACTTGGCGCTCAACGGGACCTTTTGAAGTCGCCGGATCACCC
ACTTGCTCACAAATCGCCACCGACTCCCCTAATTGCACCAATTTGGCTAAATAACCTTCT
ACTGCATGATAAGGCACGCCCGCCATTGGGATAGGTTGCCCAGCGGACTGTCCACGTTTA
GTCAAGGAAATATCTAGCAACGCCGCCGCTTTCTTGGCATCGTCATAAAAAAGCTCATAA
AAATCACCCATCCGATAAAACAACAAAATATCGGGATTTTCGGCTTTGAGCGCCAAATAT
TGGCGCATCATGGGCGTGTGCAAGTCTAAGTTATCCATGTCTTATCTCTAAAAAATCATC
AGAAAGTGCGCTCTATTTTCGCATAAAATCACAAGACAAAATACCGCTTTCTGCTCGCAA
AAAATCAGGCGACCGCCTGATCGCCTGAAGAATAGGAATGGAAAAGCGCTATTCGCAAAT
TTCTTCCGTTTGGACCGATTTCACTGCTTGGTTAATGAGTTCGGTAAGTTGTAATTCACT
TTTCACCTCACTATTAAAGATCTGTCCCCCGCTGAGCGAGGCTAAACAGTCTGTGGCATT
CCATGGTGAATTAATACTGACAATATTCACTTTCAATTTCGGTCTGCGTTGGATTTCTTG
TTGAATCAGCTGACAAGGATCACGGAAAGTACAATCGCCATTACCTTCCGTAATCAATAG
GATCAAGGCATCGCGTTCAATTCCATCCACCATTGTTAGGGCTTTTTCCAATCCTTCATA
AATTGGGGTGCCCGGTACTTGATTCTCACGCACTTTCATTTGATTGATTTTTTGTTTCAA
AGACTCCCGTTGTTGCGCAGAAAATACTCCGTGTGCGACAGCGGCAGAAGCCTTTGTTTT
TTTAGTCAAACAACTTTTCAGTTCCACTAAACCGATATCAATATGCGGGTCAATCGACGC
TAAGATGTTATTGACCGCGACTTTCGATGCGGTCGATCTATTCGGCTTACGATACATATA
ATCAATCTCTTTACGCGGGACAGCTTCACGCTCTAAGCGTCGATCAAAATCATCAATTTT
TTTAATGCCTTCTTTAATGGTATAACGCATCCCAGAAGCATTATTAAAGATAATCACCAT
TTGTGGCGCTTGCGCGGGAATAATTTTCTGGCGACACACTTTTTCAGGTGGTGCCTCAAC
TTTAGGTGGCTCGACTTTAGGAGGTTCCACTTTTGGTAATTCGACAGGTGGCGCTTCTTT
GATCGGCTGCGTTTCCGGTGGCGGTTCTGGTTTTGGCTGCGCTTTTACCGTTTCGACTAC
TGGTGTCCGCCAAAAGAACCACCAAAGTAATACACCTAACAGAAATAGCAATAATGGCAG
TAACCACCAGTACCACCGCGTTGGTTTGGACGGTGCAGGGGCGACAGGCACAGGTTCAGG
TTTCCGCTCACCAAGTCCCCAACCTATGATAACCGGTGTCTTATTAACCATATACACTTG
TATCGTATTGTGTTCAGCCCCTTCGACAAACTGCGTTAACAAGGTACACTGTTCGGGAGT
CAGCTGCCCCTTTGCCGTTAAATCTTGATTCAAATGACGAATCACCTTTAAACATTGCTG
AATAAAGGGCTGAACTTGCGCTAATTGTTGCTGATCAGCTTGATTACTGCCCAGTAAATG
AGGCTGTCCTTGCAACTCGGTGTACCATTCCACCCTTGTTGCGTCGGCGTTGATGTCTGG
TCGTGCAAACAAATCCACTGTGCTTGGGGGTAAATGGCGACGTAATATACGCTCAATTTC
ATCATAACGAGAAAGTAAATTAATCCCGTCCTGATGAGTATTCTGAAGAGTAAAAAAGGC
TAAACGTTGCATACTTTCCTCTGATTACTTACACACTTCCACTTCTGTAATCGGTTTTAC
CGCTTGATTAATCATATTCACTAATTGTTTTTGACTATTGGCAGTAAACACTTTTCCCTT
CGTGGCTTTTGCCACACAGTTTGCCGCTTTGGCCCCCCCAATATCCACCACATTGATTTT
TAGACGGGGCTGCCGTTTGGCAATTTGTTGCGCTAATGCACAAACATCGCCCGTTTCGCA
CGAATCTTCACCATCGCTAATCAGTAAAATAAATCCATCGCGCTTCTTACCATCCACCAT
TGCAGCGGCTTGTTTTAGTCCGCTATATAATGGGGTACCGCCACTGTTTTCATCGCTATC
TGGTGCCGGCTGCATCGCATTAATTTTGGCACGTAGCTGTTTGCGCTTCGCGGGTGAATA
ATAACCATGATTATTCGCTGTCGGACAACCTTTCAATTCCACCAGTCCAATATCGACAGT
TTTCGCAATGCTATTAATAATACTGGCAGAAGACTGCTTCGCCACTTCTAACCGATTCGG
TGAGCGACGGATATGGGCAGTTTCTTCTGCTGAGGTTAAATAACGAACCCAACGATACTC
AAAATCGGCGAGCGTTTGTTTACTTTCAAGCAAGGAATACAACATGGAGCGTGAATTATC
AAACACAATCACCATTTGTGGATTCTCGCCTGGTTTTGTTGAGATAGAACAGACTTTTTC
CGGTGGCGCTGGCGTTTTCTCCGTCACCTTAGGCGGGTCATCCACTTTTTCTGGTGCAAC
CGGCTCAGGCTTCGGCGGCGGCACAACCTCCAAGGGTTTCGTCTCCTCCACTTTAGGTTC
GTTAGGTTTCACCACTTCAACTGGCTCAGGGACTTTAGGTTGTGTCAGCACGGGTGGCGA
ATTCACTGCCTCAGGCGTTTTTACTGGTTGCTTAGTATTCAGCCACCACCAAAGCAATAA
GCCCAATAACAATAAAAGAAACAAGAAAGGCCATAGCCAACGAGAACGACTTGCCGGATT
GATTGGTGCCACAGGCGGGGAGGCAGGTGGCATCACTTTCTGACCCATGCCCCATCCGGT
TATCACGGGTTCATTATTGATCACATAGATTTGCTTTGTGTCATGACTTGCGCCTTCGAC
CAATAACCTCAGTCGCTCAGATTGTGTGGGACTGATCAGCCCTTTTTTTAACAGATCTGC
ATTTAACTGCTCAATGGCTGTCAGTCGTTGGGTAATCCGTGTCAGCACGCTATCGCGTTG
TTGCTTTTCAACCTGATTCGCATGAAATAAATAAGCTTGTCCTTCTAATTCACTATACCA
TTCGATGATCTTGCCATCGGATTGCACTTCAGGACGAGCAAATAACGTAGCAGTACTCGG
CGGCAAATAGCGCACGATAATCTGCATCAGTTCATCATAATGCGATAGTAGCGCGACTGC
GGCTTGATTCTCTTGCTGAAGGGGAACTCGAGCTAAACGTTGCATATTTCTTTCCAATAA
ACATGATAAAAAATAGGCAGCCCTGTGACTGCCTATTTAAAAGGTGTTAAATACCACTTG
CCGCCTGTAATGCTTCAAGCTTACGCTTCAGTGCTTTAATTTCAGCCTGTTTGGCTTCTT
CACTCGCGGCAGAACCATTCACTTGCTTTAATTGCTGCTCGACTTTTCTCACTTCAGCAA
GGACATCCTCTTTGCCTTTGGCTTTTTGCTTCAATTGCGCTGCATAATCGGTGACCGATT
TATTCAATGTAGCAAGTTCAGCTTTCTTCTTCGCTAAAGCGCGCTCAGTGGCTTTGGCTT
TTTTCTGTGTGTCTGCATAAGTTTTATTCAAGGCAGTTTGCTTGTCTTTTTCACTTTGCA
ACGTCCGTTCTTTTTCTTTGACACGATGATCATAACTGCCTGATGTCGTACATGCCATTT
TATTCCATACACTCGACTCAACACTTGGGTCACACTGTTCTGGCGTAACGGAACATGCTG
TTAATACCGTCAAGCTCGCCACCAATAATGATAATTTTAATCCTTTCATAGTTTATCCTA
TTTGAATTGCAGAACGCTGTTTAGACGAAGCATCGACTAAACGCTCATAAGTCGCGATTT
GTTTATTAAGACTTGCAATTTCGGCTTCAAATCGACTGACATTCAAGCCACTGGATTTTT
CTTTACTCGCCACCTCGCGCAATGTTTGTGCACGTTTTTTCATGGAGGCTAAATTGTTTT
GTGCCGCTTTAATATCCGCATCAATTTGTGCAAGTTGTTTTTTCGCATCTGCTTGCTGAA
TCGCACCCGATTTTAATTGCTTGTTTAAATTCACAAGTGTTTTATTGTTTCTATCTAGCT
GCGTTTTCGCTTTTGCAGTGGCTTTTCTCACCATGTCCGAATTTTTACGCGTTTCAGCAA
TATAGGCATTCAAACGATCTTCTTTTTTAGCGTAGGCTTTGCGCTGTTTTTCCAGATAAT
AGTTCGTTCCCATTAATGCCCCACAGCCCGCTGCCGCACCTGCAACACCGACCGCTGCCG
CCGTGCCTGCATCTTTACCCGATAACAGTGCAACACCTGCACCTAATACCGCACCACCTG
CGGCCCCCCATGCACAAGCATTCCAACCTGAATCGCTAAAGAACTCAGCTTCTTCGCCAG
TAGAGAGGCTACTTTGCGAGCCAAAATAACTGCCCCCGGTATTTTGACAACCGGCGAGCA
CCACGGCAGTTGAAAGCGTGAGTACACCTAAAATAGATTTACGTGATTGTTTCATTTTCA
TCATATTAGTTCCCCTGTTTGACTTGAGTACATTTCTCTAACCATGCTTGACGGCTGATC
TTGTTATCTTGATAATATTGCTCAAGATGTCGCCAGTAAAGATTAACATATTGTGTTAAG
TTTGCTTTTCCACTACTGCTAACGATAGCATTCGTACGTGAAACCTGTGTTTCAATTGTT
TGTTTATTATACGTTGTTGAGCTTGCCACGATTGTATCAGCATAATACTTCAACACAAAA
TCCCGTGCGTTTTCAGATTCTGCTAACCGATTTTTGGCATTCGTTTCTTTTTCACTGTTG
GGATAAAGTGCGATCATTGCCTCAAGAATTTTCTTATTTTGCTCCACTTCGCCTTGTAAA
TCTGACACGTTGGCACACAAAAATGCCCCCAATTGTAAGGCAGAACGCACGGCAGAATCC
CGTTGTTCATCACGTTCTAAATTCGCCGCACGTAGTTGCTCTTTAGTGTTATTGAGATCT
TGTTTTAATTTTTCATCTACCGTGTTATTTGCTAGTTCTTCTAGCTTATCCACAATCTTG
CTATTTTCCCCTTTTTCAGGTTGTTGATGATCTTTGCCCAATGCCTCCCACGCTTTTTCA
ACGGATTTAATACGCTCACTGGACGTGAGTAACGGTGCGGCAATCACCACACGGAAGCCC
ACATCTTTGGCTTTTTTTGCGCCTTGTTGGTCATAAAAAGGCATTTCTAAGCGTAAGACA
TTATTCACATCAGCTTCTGATTTTAAATAGCTGCCCCCCCGAACAATTACGCCCCCTTCT
TGACCATGGTAGCGGCTTAATTTATTCATTTTGAAACTGTCAAACATCATTTCACTGGCA
TTGCCTAAAGTATCAAATAGCCCTAATGGATTCGGTTTTAAACGCCCAATCACTTGCAAG
CGACCATTCGCCGATTTGGCATTATTAAACCAAGCATAGTTGACTAAGCCGTCTTGCATT
GGGAAAGTATTTTCACGAAATTCCGATGGTGTCACGGCGATACCACCACGAGAAGCAAAT
TCCCATTCCACGTTGGTCGGTAAACGCACAAAGCCCGCGACTCCATCTTCTGTCGGTAAC
GCGCCTTTCGCCTGTTTCAGTAACCATTCATTGTATTTCTGCGTAAACGTCATGGCATCA
AACCAAGTGATATTGGTCATCGGCAACAATCCCTTTAGTGTGGGCGTATTGCATTTTTCC
GTCATCACCGCTTGATACTGTGCTTCGGTCACTTCATATTTCGCCATCAAAAAGAAGCGC
TCTTTGTCTTTATCGGCAAATCCACCCGCAATATAGTTTGGGGTGGCATATTCTGCATAA
CCATCTTGTTCACGATTTCCCCCTAATGTCACTAAGGTGTCTTCTAAAGGTTGTTGCGTA
TTGGTTTTCACCACGCGAAACACCATATTTCCCTCACAGGGCAACGGCAAAATGACATCA
TTCTCTAACGGCTGAGGGTTATAAAATTTCTCTTCCCAAGCGGCTTGTGTTGCACTACTC
ACCACACACAAGCTCAATAAGGTATATACATATTTACACATCTCGTAAACTCTCCGCGGG
CTGAATCCGAATGGCTCGTATTGCACCAATAGCAGCGACGATCGCCGATAAAATAAAAGC
AATCATAAACGCAAACACTAAATGCAATGGCTGCAAATGACTAATAAAAGGCGTATCCGC
CAAATTGTTGGTTAAAATATGGTTAAACAATTGGCTTCCCACAACAAAAAATAAGTAAGA
CATCAAAAAAGCCACACTGCTTAAAATCACTGCTTGTAAAATCAAAAAGCCCATCACGCC
AATTGATTGAAATCCGAGCAAGCGTAGGACGGCAATTTCTTTTCTTTTGCGATCAATATT
GGCTAAAAATGCCCCCACCAAAGACAGAATACAGCCCATAATCGAGGTGACGGCAATGAC
AAGAAAAATCACATTTAAAACGGCATCAATCGCTTTGACATTTTCAATGGCTTTAGCTTC
TGTGCGTGTATCGATATTTTTCGCACGCAATTTCAACGCCAACAACGCCACATCATCTAA
CTGTTTGGCATAAATACGCGCTCTCGCAAAGGTCTCTCTTGCCTGCTCTCTCACTTGCCC
TGACATAGCAGGAAAGACGTCTGTTTGAAAACCATCACGAAAATCCTCAATGCCCACTAA
AGTTTCCAAATCCACAAAGGCAGCCGGGCGTGAGAAACGAGTTTCTGGTAGGATATTTTC
CACAATCAGTTCGAGGTGTCCTTTTTCCATCAACCCCGCATAGTTTCGCGTTGCCAATAA
AGTAATCTTATCTCCCGATCTCACTTGTAATTTTTCAGCGGCTAAGGCCGTTAATACCGC
CGCTTTTTTTTGTTGAAGCTGAAGCGGGGCTAAAATAGGGTCATTGGATGCGGTAGGTAA
GAGTTCCACATCAGACACAAAATGGCGTGTATCACTACGCAAGTCAACTATCGTATTCAG
TGAACGGGTTAAGGGGATCACGAACTGCGTTTCAGGTTGCTGTTGTAGCCAAGCAAACCA
TTCTGAAGATAAATTCAAATTACCCACGATTTTGATTTCTAAGTGACGGGGATCATTCAT
CAGCTGTGCACGTAATTGGGAAACTACACCATATTTTAAGCTGAATAAAAGCAACAAGGG
CACAATCACGGCAATCAAGGAAGCAATAATACAAAACGACACATTGCGATCATAGCGGAG
ATCACGCCATGCTAATTGGCTTAATAAGCGGATTTTTTTCCCAAAAGAGATTGCTTGCAT
ACTCATTCTCTCAGCTGATGTCGGTAAAAATTGCGTGTTGTGGGGAAAGTAAATTGGCAC
TTAAGGCTCGCAGCTGCTTACGTTTCACCAATTCCCAGTCATGGGTGACCAATAACACAG
AAATATTCTGTTGTGCTACCAGATCTAAAATCAAACTAAACAACACGTCAGCATGATGAG
GATCTAACGCGGAAGTAGGTTCATCTGCCAATAAAACTAAGGGTTTATGTGCAACCGCAC
GAATAAAAGCGACACGTTGACGCTCGCCAATCGACAGTTGTTTCGGGTACTTTGTTAAAA
GATGTCCAATATTCAATTCTTGGCACAAGAAGGCAACCCATTGCTGATCGACGGAGCTCT
GCAATAACGCGTTCGGCAATTCAATATTTTGTGCAACGGTTAAAAAGGGCAGTAATCCGC
CATTTTGTAGCATAAACCCGAGTTTCTCTGCGCGAATTTGAGCCAACGCGGGTTGGTTTT
GCTGTTGAATCAGACGATGAATGTCCAACAGCGCTCCTTGCTTGCCCAATTGAAAACCGC
TTAGCTGCTCAGGCTGAAGAATCAGACCGATCATTTCCAATAGGGTGCTTTTGCCACAAC
CACTTGTGCCTTGAATCGCCAAGACGTCTCCATCCGCGAGATGCAGTGTCGGTAAAGACA
CGGTGAAACGTTGTTCCCCTTTTCCTCGTGTCACAGACATATTTTCAATACAAAGCACAA
TCTCACCCTTTGTTTGTTATGGTAAGGCTTCTAAAGGCACGGGATAAACAAAATCACGTG
GATCACTGCCTTCTGATAAAGAGATCCAACGACTTTGATCTTCATTAAAGACACGATAAT
GACGTAATTTACTGTGTAGTTCACGAATGAACTTTTCTTGTTCCTGTACGCTCATGCCTT
TCCAAGTGTCCTCATCAATAGATGTCACTTGGCTTTTATAAGGAATATTGTCAAGATACT
CCCCTAATAAACCCAAATCAGCAATTTTCGTTGCACTTTCTGCTTTGATTTTACTTGGAT
CTTGTCCCATTGCAGCAGCCACAGAACGTAACTGTGCAAACATATCATTGGGTGAAATTA
AGCCTTCATTGGCGGCATCAGCGATTTTTTTCACCACATCACTCAAGTCACTTAATTGTG
ATTTGGTCAATAACACACGCGCTTCAGCTGTCGGGACAGTTGGTTTGGCAAAATCTTTAT
CACTGATCCACGCTTTAAACACTGGTGGCGCTTTTGTTCCTTTCTCGCCGCCTAAATAGG
CAAGTTGCATTGCACGCCCTAACAACATGGCATCTTGCTCAATTTCAGAGGTCGGCGCTG
GCGCAGATTTTTTCTCTTTTTCGACCGCACTTAATGCACTGCCTGCCGCCATTTCACCAC
GATAAGCCAATTTCACTTGTGCTGTGAGGGCTTTCGCTAAGGTGCTAATTTTCTCACCAA
ACTCATTTACATCACCGGCATTCACTGGATAATACAGCGCTTTATTTAAATAATGATTAA
AGGCTAAATCGGTATATTGTGCTTGCGCTTGTTCGTGATTCTTCGCGCCAGAAGGCGTTT
TTAAATGTAAGGCATAAATCGCCACACCGCGATGTTGGGCTTCTAAGCGTAATTGTTTAG
CATCTAATCCTGTGGTGGAAATCGGATTATCGCCTTCAATCGCCCCCGCATCAGTAATCA
AGACCATATAACGTGCGCCAAACTGGTTCCATTGAATTTCATTCAGTGCTTGGTTAATCC
CCGCATACGCATCTTCACTAAATTCTTTACTCGACACTTTGGCTTGTTTTAATGAGGCGA
CTTTTTGCATAAAGTCTTTCCCGTCTTTCACGGTAGTCGGATCTACAAACATTTTTGAAG
TATATTCCAACCCTTTAACCGCTTTAGTACTGGAACGGAATGCCACCAAGCCGAACTTCA
CTTGTTCGCCTAAATTCTCTTTTTCAATTTGATCATACACTTGTTTGATCGCTTCTCGCG
TCCGATTAATATAAGGATCCATCGAAATCGTCGAGTCAATCACAAACACCACTGCGGCAC
GAAAACCCGTCACTTCTTGTGGATTATCCGCCGTCGCCGTTTTTTTCGCATCCGATGACA
CGGTCTTTGTGCTGGTATCAGTACGCGTCGGCGATGTGGTTAATGTTCCTTCTTGTTTAC
TAACTGAGGCGACTTCTAAAGCACGCTCATAAAACCCTTTGGCATTCATCACTTCTTCGC
CTTGTAAAATCGGTAGCAAATAGAAGTTTTTCTGAAAATCAACAAATTCACTTGGCTCTT
GTGCTAACACCGCAGGATGCGCTTTATTTGCAGTCAATGCCTGACGTATTGGATTGACCA
CTTGTACAGGATCTTCGGCATTAATCACTTGATCTAACGCGCTTCGGTCTTTAAAAAAGA
GTAAAGGATCACGTTCTGCGGGATTAGTAAACACCAGTGTCATTTGCATCTGCCAAGGCA
CTGCACAGCTTTCATCAAGCCAGCCCACTGTTTTACCAAACGTATCGGGACCCACTTGCA
CCAAGCTTTTCCCCGCCTGATTTTCACGTTTATACACGTAGTAACGAGAAAACGCGGGAA
TTTTTTTCCCCGATGTTGCCTGTTGATTGTCTAACAGCTCACAACTGGGTGTACTCAATA
CACGTTGATAAAGGGTGGTTTTCCCTTCTTGCAATAGCGGCTTTTGCTCCGCCTGTGCAT
GCAAACTCAAAGGCAGTAAGCCACATAACACATAAAGGGGCAGCAAATTCAATCTTGTCA
TACGTTCCTCTCAATATTCAGCACTCAATCTGCCAGTCGATCTATTTTTTTAATTCTGCT
AAGGCTTTTTTCGCGGCGTCATTATTCGGATCAATCGACAATGCGGTTTCATACCAATAG
ATCGCATTCTCTTTATCTAATGCAAAGCAAGGACTGCCTGTCGCATATTCTTTGGCATAA
GCAACTGCCAATTCCACATTGCCACTTTGCGCTTGATGTGCGTATAAACGTTGTGCAATG
CTACATTTATTGGCTGCTTTTGCCTCCGCAATAGTGTCTAACAAGCGTTGATTATTTGGT
TTTGTTTTTAAGCAAGATTGAATAAACGCCAGTTCATCGCTACTGTTTGCGATACTGCAT
TCCGCCGTGACTGGTGGTGCCGTTTTATCAGATTGATGACCAAAGAAGAAATACGCGACT
GCCGCCCCAATCCCTAAGAGTAACACCAATAAGCCAATGAGTAGTCCTGTCTTACTTTTT
TTCGGTTCTACCGGTGTTGGCGCCATGTCCACTGTTGGTTCATGACTTAACGGTATTTCT
GGGACATCTTCAATCGGCGTTTCCACCGTTGGTGTTTCAACAACTTCAACCGCTTCAACC
AGAGAAGGTGCCTCTTCCACGTGTACCGGAGGTGTCATTTCTCTCACATCACTTTCACGT
GATGAATCACCACCGGCAGAAGAGGCTAAGATATTACCAATTAAACTCAATAGACCACTG
TCTTCCACTTGACCATCGCGTACTTGTAATAAAAAGCGGACATTGCCACTTTGGCGGATT
AATCCGTCAACAAGCCAAGGACCAATTCGTCCTTGTAACGCATCGCCCACTACATTCAGT
TCGGTGGTTTTATGCCAAACCGGTTCCGGCGTCCATTTATCCTCACCCGCAAAATAATGA
CTATCTTGATTACGTTGAACGGCAAGCTCCACTTCATGACTGCCTTTCCATTTACGTGCA
CTCAATTGTGCATAGCCCGGGCTATCTTCTCTTAATTCAATTCGTAACACCGTCAATTCC
TCTTCTTGTTATTCTGTCAATTGTGCGGCACGGAAAGCGCGTAACACATTCCCTAACTGT
GCATTTTGTGCCGCATTTATTTCACGTCCAGCACTATGTCCTGCATTATTTACGGCAAAA
TGCCCAAATGCCACAAGCCAATCTAGACGATAATTATCATCATAATTGCTGGTATGATCA
TTCAATTTTGGTAAGCCATTATGTTGCTCAACGGGACGTTGTTCAAAAATCATTTGCCCC
GCCAACACTCTGCTGGCTGGACGTTGTTCTAGTGCTATGTCTGAATAGCCTAACCAAGCA
ATAAAATCAGCAATAGCGGTATTCATAGTAAAGACTTGTCGCTCAGCCAATTGATCACGT
TTGCTCCCGCTACGTTCATTACGTAACGCGATTTTTGACAATTGCTCTTGCAATTTTAAT
CTTGTCGCACCTGTCACCAATTCATTGACAACATTTTCGACATTATCTACTGACACGCCC
AAATATTGCATTAAACGGTGATCAGCAGTTAAATTGCGTAAATGGCTGACCCACGCCTTG
AACACGGCTTGCGCAAAGCGTGATTCTTCCACTTTTTCAATACGTTGTGGCGTGGTCGTG
GTAACTGGGGCTGGATCACTAAATAAATCGAACTCTTCTGCCGGTGAATAGGTTTGTTCG
ACCTCTTCTTCGCCTAATATGTCATCTAAATCAGAGAAATACAGCGAGCGTATTGTTTCT
TCCGGTAACTGCAGATGACGCAATAATTCGCCCATGCAAAGAGAACGTGGATTTTGTGGA
TGTAGTTCTTTTGCGAGCGCATTGGCTAATTGTCGTTTTTTCGCCACTTCTTCTTCGCCA
TCACTTTGATACCAGCTCGCAAAACGATTCTCGACAAAGTGGTGAATCCGTTCGTTCAAT
TGCTCGGTTAAACGATGGGCTTTCACTTCAGGTAGGGCGATGGTTTCTAAATACTGGCTA
ATGCGTTTCATCCCACCATCATTCAGTAATAACATCGCATCCCAAGCTTCTTCTGGTTGA
GCAATATGTTTGCGAATATCGGGATCTTGACAAAACGTGCGTTTTAACAAGGCAAGTTGT
GCGGTTTCACTCTGATTGATACTGACTTCATTTTCCCCTTCGACATTTAAAAAAGGGACT
TTAAAGCCGGGTTTACGTACCAAGAAAACATTATCAAACGGGTTGCCATTTGCCCAATTA
TTAAACCAGTCATAATTGCCAAAACGTTCTAAAATAGTTTGTTTTAATAAACCACCCGAA
CCCCAAGAAATTTTTAATAATTCTTCCTCTTTGGTTAAATCCTGACTAATACGCATATCA
AACATCGTAATCGCCCATAATAAGCCCGGTTTACGTTCCGCGCGTTGTTCTGGACTCTCA
CCTTGTGTTTTATGGATCCAACGCTCAAGCACAGGACCAACACTATTGACATCAGATTGT
TTGGTTGATGGTGTACACACAATCAAGATGTTCATTTCTTGACTGTCTGTATAACGTTCA
AATAAATACGCCACTTTACCGCGCAAGATCAACTGAGATACTGGATTACCCTCTTTCACT
TCTGCTAAGGACGTAATTGCCAAGCGTCCACGATACCCCGGGAAATCCAATAAATCGACA
CGCTCAACCGCAGGCACACGCGTTGGATTCATCAAGGGGAAAACTAACTCCGCGGTCAGT
GCGGTTAATTCCGCTAACGAAATTGTAACCGCTCCTCCGACCTCTTCACCCTGTGCGGGA
CGCACATCAATTTGCTCATCACGCGCGGTACCTAAGCGCTCTAGCATATCCACATTCATG
ATACTGTCCGCCTGAGATAAGCCCCCTTCAGGAGTTTCTTTCACTACGGCACTAAGCGGC
GCATACACACGTTCTGGGTGACCTAAACGTGCTAAAGAATGAGCGAATTGAATATAAATA
TCGGTCAGCTCTTGAATTTCACCCCAAAGAATCGAGAATAACGTGGCACGTTCTTGGATC
GCTAAATAAGGTGCAAGTGCGGTCGCATTTGCCCAATAATTGCCTTGTAGTACTGATAAC
GACTTGCCAAAACTGTCTTGGGCGTAATCTTGCAAATCGACTACATCATCTTGATTAACA
CCTGACACTAAATTCGCCGAAACTCGCCCACTTAAGCTTTTCACTAATTGATTAATACGC
GATTGCGTAATTTCGTATTCCACCCGTTCTTTATCAAAGTCATTGAAATAGGCATTCACC
AGAATTTTTGCCACTTCAATTTCACTGAATAAACGCAGTTCTAAAGGATAGCCTGCTACC
CCTTTGGTTTCTTTACGGGTAAAACGGGTCACTAGCCCTGTTGCTTCTTTTCCGCCACCC
GGTGGGTTGATATGTTTAATAAAATCCAGTTTTTGCCCATCAAATAAGGTTTCCAATTTA
CCCCGTTCATCCGCCGCCAAGGCAGAAATTAAAAAGGATTTACCCGCTTGGGATAAGCCA
AAGAAACCCGCTGTAATCGGCTTATCCGACACCGCGCCTAAACGTTTTGCGGTGTTACGC
AAACGGCGCAGTTCTAAAATTAAACTGTCGGCTTCATTATTTAACCGGACAACATTCGGG
CGCACATCATCAATCCAATCAATTGCTGATTGTGATGCAGTAAAGACCTCATTCCATGAT
TGCACTAATTGTTTTGCTGTATTACTCATTATATCTCCCGTTTAATGCTGCCCGTATCTA
ACCAGTAAAGGCTGTCTTTTAAGCCGGCATCTGTCATGGTATTCAAACTCAATTTGATTT
GTGGCTCACCCAGATCATTACGTCTTAAGCGGATTTTTTTCACTTTGCCATCTAAGGTTT
TTAACTCGGCATTGGCGATTTCAAAATGTTCAATGCGTTCTTTTTGTTTTGACGCTAAAC
CTAATGCTTTCTTAATACGCAAAGTAATATCCAACACCCCACCATTTGCTAACTCACGAT
TTAGCGCGTCATCTTCAATCGTCAAAATATACAGTGGTGTGGCGCTCCAACGCTCTACAT
TCAATTGACGGAAGCCTAAACGGGCTAACCCACGCGCTTCAAAATGGGTATCAGGCAATT
CATAATCCGGGTTATCCAGATCAATATCACGATAGTAAATATTACTGTCTTTAATCACGT
TATTGTTATCCAGTAACCCAATGTATTTGACGGTTGAATAGGCGACCAATGCCGTAGCAC
GCAAATAGAAGTTCGGTAGGCGCTGATGAGTACTTAAAAAACACAGCATTGCACCGACAG
ACGCTGTGGTTTTAGGATCATCAATACGACCCTGTTTGTGGAAAGGATACCAGTTACCGG
TACGGTAATTATGTAAAGGCAAAATACGCCCTACCGGAAGTGGTAAACGCGAGCGGAAAA
AGGCTTGTACACCAGGTAAACGCGAAGGACGTCCCGTCAATAACAGAACATCACATTGAT
AGCAATTAATCACTTCGCATAACGCGTTAAACGTTTTACAAATATCGTAATAATCGCCAC
GCACAAAGCGGTTATGAATCTCACGTAAATTCACCTCAAGCGGTAAATCTAAAATACTGA
AATGCGGATCATTTAATTCCCGTCTGATCGGTTCATTAATGTAATCTAAGACGTTTTCTG
TTGGTGCTTCCACCTCACTTAACAAACTCGAAAAGCGCAGATCCGTTAAACTGGCTTCAC
TGTAATAAGGATCAAAATTCTCATACTCTTTTAAAACACGTAACCCAATAGGCATAAAGA
CTTGAAGGGTTAATTGCTGACGCAATAATTTATCCTGTACTGAGCGCTCTTCTGAACCAA
TTAATTTAGATAAAATGGAATCAGGCTCACGCATGCCTTTTTCTTTTAAACCTTTGGCAA
GAGAATTCACCACCACATCGCGAATCATATCAAGTAAAATATCATCCCCCGCCACTTTGA
AACCATCACGGAAACGTTGGGTCGGGACGATATGTGCGTTACTGCCGCCTGTAGCGTAAT
TCCCCCCATAATCTAAAGCATAATCATTGATCACTAAGTCGGTAGTTCCGCCACCAATAT
CTACTGTCGCAATGGTAATTTTGCCTTTTTCTGGGTTATCGCTACGTCTTAATGCTTCAA
TAAATTCTTCTGGACGACCGCCATAATTATTCTGGGTTTCATTAAAGAAATACACCACTT
GCCCACAGGTTGCTTCATCCCATTGAATCACCACTTCAGGCAACATTGGCCAATAACTTT
CACGACTCTCTTTCGAGTCAAAATTGAGATCTTCATCGCTTTTATCCCAACCTAAACTTT
TCCAAACGAGTCCAATCGCTTGATACACACTGTTACGGAAAATTTCACGTTCAGGTTTCG
GCATCGCTGGAGGCACTGTCAGAATGATCGAACGTAAATAACGCGGGGTACGAGAATGCT
CTAACTTAGCACGTTGTGTCGGGCTATTAATTTGAATTAAGGCATGCATCAAGACTTCAG
ATAACATAAATGTCATCAATGAACTGCGTGAATATTTCGGGTGGAAAACCGGAATTTTAC
GCTCAAATTCGTCATCAATATTGTCATCGAGAATATGTAGCGCTTCGCCATATTCATTAA
TTAAACCAGACAACGGTTCTGCGGTGGCGTGAGGTTCATGATCGGTTTTCACATACGCAC
TATTAAAGCGCCAACCTTGTCCATACTGCTCCGTGTCCCAAAGATAGCGTTTAGGGCTAG
ATAAACCCGTAGCACCTTCGTTACCGTTACGACGGCTTGCCAAACGCGCCGCTTCTTTGC
CCACTCGTCCAATCGTTGCCCACTGGAATGCATCACGACGTCCACTTTGGACCGAAAAAT
GTTCTTTACCAAAAAAGGCTTGAGCAAATTCCACGCGGCTTTCAAAAGGCTCGTTATACA
CCCGCTCTGGACTGCTTAAATCACGCAACTCTAATTCATAACGTTTCTTTAAACCGTCTT
TTTCTTGTTTGTGATCTTCAATTAAAATGCCACACGTCCGCGAATTCCCTACATCTAACA
CCATATCCACCGGAATCGCTTCCACAATGTCATCCGCTTTTTTCGAGACCACCTTAATGT
TTGGCATGGATAAGCAGGTGCCTAAGATCGCTAAAATGTTCAGATAATGAGCTTGATGAT
TTTTCAGCGTAATCGCATCGGACAATTCTTCAAAGTCGGTTAAGCGAATGCTATGCGCCT
GCTCTTTGAAAATTTCTAACAGCCACTCATTCACCCATTTGAAATCTAAAAACCAGGACA
TCTGATTGGATTGGTGAGCGAAACCAAACACGACACCAGAACGTACATCCTCCTCTGTCG
GCGCTAAATAAGCCACATTTTGGCTATTGGGAAAGACTTTCGTATCAAAAGCAAAGGTAA
TACGATGAGTATGACCTTCTTGATCTGGGTTCTCTAAACGAATAACACGCACACGCGCCC
AGTTATAAGGACCTTCATCAAAACGATCAGGAGGCACAGTACGTAAAAAAGGAATCGGTA
ACCAGACGCCATCAAATAAGGTAAAGGAATGCTCTACACTGATATCTTGTTCAGGGGGCA
CAATCCGACCGGGTTGCGTGGGGTCATAATAGCCATCACGGACTTTATCTTCAATTAAAC
GACGTAACGGTCCATTCTCACCAGAAGAAATAAAGTAGCCGCTAGCAATGTCACGCCATT
CCCTGTCTTTCCAATCAATCTTCAAACCAAAATCAATAAACTGAATACCGCTATTCATCA
CTAGCGATACTTCTTTACCTAAATAATGTAATTCTGGGAGCATTTTTATTCTCTCTTTTT
CGTCAATTTAAGGGGTTTTCATGGACATTGGGAAACGTTGCCCTGAACCATATTCGCCTT
CACAATCCGCCGATCCCGCTACATCGGGTTTACAGTTAACACTCGGTAATTGATAGAATG
AACCATCACTACAATTGGCAATACCGGTGTTTGCAATACTTAAACTGCCACCACGCATCG
CCGCGTTCACATCACCAACACATTGCACACCATCTCCACGTTCCACACGGACTTTTCCTT
TTCCTTTTTCAAATTCATAGTTGAGACGAAGCGGTTTGCCCGTGGTTTTATCTTGAATTC
CAGCGCCCGCATTCCATTTCCCATTGAGGAAATCCACATTACCTGTTTTGCTACTTTCTG
CAGGAATCTGTAATGGCTTATTCGTCAAAGTTTGATCTTGTGCTGGATTTTGCGTTGCTG
TCAGATCTTTCGTCGTATGAGCTACAGGATCTTCTTTCGCAGTTGGTGAGTTACGATCAG
AATGAGAGGTCGGCTCATTTGCTTTTAACGGATCAAGTGTCTTATCTGCTGTATTCCCGT
TTTCGGTCAAATTTGGCTGCATGGTTTTATCCGCGAGAGAAGAGTCTGTTGTTGCAACAG
ATTTGAGCTCAGTGTGTGCGACATCACCTGTCACTTTCCCGACTTTCTCAATAACTTTTG
TGCCGGGTTCAGCAACAAAAGTGCGGTCACATTTTTCTAAATTTGCTGTCGTGGTTTTCG
TTAAGCGTGTAATTAATGCCTTCTCTGTGACTGTCTGCCCATTGTCTTGATATACCCACT
TATTTTGCGTAAAACGATACAAACGCCCGTCTAAACAAAGCAGGCGTTCTGTTGCGCTCA
AGGATGTTTTTTCTACTGGCGTTGTTTTTTTGGCAAGATCAACATTCGTGGTGCCACAGC
TACGCAAAAAGAACAGAGCAAGTAATCCCAATAGTAAGAAGGGCAGTAACCATAATAACC
AACGCCACCACGGTTTCTTTTCAACGACATTCGCAGGCTCAGGGGAAATTACAGGCGCAG
CTGGTTCACGCACAACGGGTTTTAAACGTAAGAAAGGATGCCCATACGCTTCGGTATTTT
TTTCTAGAAATCCCCAGAAAGTGATCACTGGGCGATTATTCACTAAATACACATAATCAG
GATTAGGAAAACGTAAGGCTTTGAGATTCTCAGGATCATGAATATCCTCAGGATGTTGGT
TACCGCACAACAAACGTGAAAAAAGTAAGAGATCACCTTGCAAATTATCACTCTTTTTCA
AACTGAGTCCAAATTGCAACATTGCTTGCTCAAATTGACTCAATTCAGCAAAAGCTGCCG
CGCGTTCTTCATCTGTAGCGGATGTCCAAGGAATAATCATATATTTACCGTCGGCACGAT
CAGATTCAAAAGGCACATACCAATCAATTTGGCTCCCCTGATCATTACGCTGTGGGATGG
CTAAATAATTGGCAAAACGCTTACCTATTGTTTTGTCATTCGCATCCTTGACCCTAAACT
TAATGGCATCACGCAATTGCGAAGCAACCGCATAAACGGGAGTTCCATCTTGTCCAAGTG
CGGTGTAATTTTTCACATCACCGCTACGTAATAAAGCACTTAACATAGATTATCCTTGTT
CAACCTGATCACAATAAATACAAAAACGTTATAAATATTGCACTACATTCACACGATTTT
AATAAGCTTGCCGCAGAAATGCAAAGAATTTGTACTTTTTTACAGCACTAAGATTTGTAT
TGATATCAAGGATATAAAAAACAAAAATTGCACTTTCAAACTGACAACTTGACGGATAGC
GCAATTTTATTTTGCGAGAAATCCCACAAATTTGATAAAAAGCACTTGATACTGTTTATT
CATACAGTTAATATACACGACAAATTCTGATGATGATTTTATTGAGGATTCAAACATGGC
AACAAAAGAAGAAAAAAATAAAGCACTGGCAGCAGCACTTGGGCAGATTGAAAAACAATT
TGGGAAAGGCTCTATTATGAAATTGGGCGATACCCAAGCCTTGGATGTTGAAGCCGTGTC
AACAGGCTCCTTAAGCCTCGACGTCGCACTTGGCATTGGCGGGTTACCAATGGGTCGTAT
TGTTGAAATTTTCGGACCTGAATCTTCCGGTAAAACCACCTTAACCCTTTCTGTCATTGC
GCAAGCACAAAAAGAAGGCAAAACCTGTGCCTTTATTGACGCAGAACACGCATTAGATCC
AATTTATGCTGCCAAACTGGGCGTCAATGTGAATGAACTGTTAGTTTCCCAACCTGATAA
CGGTGAACAAGCACTCGAAATTTGCGATGCGTTAGTGCGTTCAGGTGCAGTAGATGTGAT
CATTGTGGACTCAGTCGCAGCATTAACCCCGAAAGCGGAAATTGAAGGAGAAATGGGTGA
CTCACACATGGGCTTACAAGCACGTTTGATGTCACAAGCGTTACGTAAACTCACTGGACA
AATCAAAAACTCAAATTGCTTAGTGGTCTTTATTAACCAAATCCGTATGAAAATTGGTGT
TATGTTCGGTAACCCAGAAACCACAACAGGGGGTAATGCACTGAAATTCTATGCCTCTGT
ACGTTTAGATATTCGCCGTACGGGTGCGATTAAAGAGGGTGAAGAAGTGATCGGTAACGA
AACCCGTGTCAAAGTGGTGAAAAACAAAGTGGCGGCACCATTCCGTCAAGTAGATTTCCA
AATTCTTTACGGTCAAGGTATTTCTAAAACAGGCGAGCTCATCGAGTTAGGCGTAAAACA
CAAATTAGTGGATAAAGCAGGTGCATGGTACGCTTACAATGGTGAAAAAATCGGTCAAGG
TAAAGCTAACGCGATGAAATGGTTAGAAGAGCATCCTGAAGAAGCATTGGCTTTAGAAAC
GAAATTACGCAATGAGTTGCTCGCGAATCCAGAAAAAGTACTCGCGGCAGACATTGCGGA
AAAAAATGAAAGCTCTACGGGCTTAGAAGCGGATTATTAATCTGTTTTTAGCGGTTTAAT
CGAAAAAAGTGCGGTGAGTTTTAACAAAATTTCACCGCACTTTTTGCTGAGTATATCTAA
ACATTGTAAAGAAGCAGGTAACCATCGTATGTCTTCTCCCGCGTTAAATTATGTCGTTGG
CTTATTAGCACGCCGTGAATACAGTGAGTTTGAACTTCGCTGTAAAATGCAAGAAAAAGG
CTTTTCTGAACAAGAAATTGATGACACACTTGCCTTTTGCCAACAAAAAAACTGGCAAAA
TGATCGCCGTTTTACTGAAAACTATCTCACCTTTCGGGCACAGCGGGGTTATGGATTTGC
CAGAATCAAACAAGAATTACAACAATTAAAAGGGATTTCCTCTGCACTTATCAGTGAAGC
CGAACAAACATTGGCGCCAGATTGGCAGCACCATGCTTTAACCGTATTGAGAAAAAAATT
CCCACAGTATGCCGAAATCACCGACTTAAAATTAAAACAAAAAGTCTGGCGTTATATGCT
TTCACATGGTTTCAAGCCTGAGCAATTTGCACATTATGTTGGGCATACAGAGTATGAAGA
ATAATCTCATCAAAATAAACAATATCGTTTCTAAAAAATAGCCCTTCAATACTGAATTTG
CAGTATGAAGGGCTACCTAATCTAGCAATCAACAAGTTTATTTACTTTCTAAAAGCACCG
GCCGTTCTTCTGGTTGAGAATGTGTAAGTGAAGAAACTGCCATCGTTTCTTTTAAACTTT
CCTCACGCACTTGCTGCGCTAAAGCATTTTCCCCTACTTGTTCGAATACATAAGCCGCCA
TATTGACATCGGTTGCTTCAAGTTGTGCTTTATTGGCAACGACATGTTTGAACGCTTGGC
TAGCTTGGGTAAAATCATTATTACGCACATACAAATACCCCAAGGCGCGATAAATACAGC
AATGCTCACCTTCTATGGCTTTATTTGCTCTTTTCTCCATCAGTTTAATTAACTTACTAT
TATCTTCCGGTTGCAAACGTGCAATTTGCGTACACAACAAACGATTTTCTGGGCTTTGAT
CTTCCACTTTCTTCAAAGCTTCCAGTGTCAATTCATAAGCAGTTTCATGGTCATTGCAAT
CAATTAAACGCTGAATTAATGCAATTTTAACTGAAAGATCATGACGACGTTTACGTGGCT
GATCATTCCACCAAGTCAATAAGCCATCTATACCTTCTTCGTTCATTTTCTCATCTAATA
AGCCATTTTCCACTTGACGTTGCAATTGGATAAAATCTTGCGCTGTATATAATCCCGCAC
TTTCAATTTGGTCAAGTATCTTATCTAGAGCTAAATACGCTTTTGATTTTAAATAAATGT
CGACTGCTAGCTTGAGTACTTCTTTATTACGGTTCGTCATCACTAACAAACTATCAACCG
AACTTCGTGCAGCAGGTAATTTTCCTTGTTGCAATAGAATTCGAGTTCTCGCTAACTCAA
CCATTAAATTATCGGACCCGGCTAACTCCGTTGCTTCTAACAAATAACGGTTAGCGGAAA
ATTCATCACCACGTTGTTGTGCCGCTTCTGCGGCAGTAATGAAGTTCAAGATCGGCTCTT
CCGAATGTTTCGCATTTTTCCCGATTAATTTCTCTGCTTTTGAATAATCGCCCTCATTCA
TGCGCATCAACCCTTCGAGGGTTTGTTTTTGTGCTTTGGCACGTTTACGACGAGAAAACC
AATGATAAGTATCGCTACTTAAACGACAAAAACGCGTCACAATAACTTCAATTCCATAAA
TTACTGCCATGGCGATCACAAAAAACACCACTAACATCGTAATGGACATTTCAATATTGT
AGCTGTTCGTTTCAATCAAGACATAGCCTTGTTTACCCGATAAATACGGTCCTGCAATTA
AGCCTGCTAGTAACACCAGCATTAAAAATAGCACTCTAAACATAATCTATTTCCTCTACT
GTTGTTCTGTCGTCGAAGCGTCACTCGAAGGAGCACTCTCTGTTGTTTCCTCAACTAACG
CCTTATCCACGGAAAGTTCGATCTTTTTAACATCTTGTGAAGGGCGATCCAGTAGTTTAT
CCAACGCATTTAAACTCTGTAATTGAGAAGGTACATCCACATAGATAGATTGCTCCGCTA
ATTCATCTAGAGTTTTCAAGAAATTCTGCGCTACTTCAGAGTTAGTATCAAAATAACTTC
TGATCCAAGATGCTACAGTTTCTAATGATTGTTTATACAATTCATCTTGTTGACGTGGTA
CCGCCATAATGGCAATTTGCAAACGTAATCGGATATTTTCACGTAAATAAATATCCTGAT
TCGGGGCTAATAGCACCTTATCACTCGTATTTCTTGGTGTAATGCGAATAAAGTGATTTA
AGAAAGAAGTCGCGCTTTTTTCGGCGTTTTCTTTCCAATCATCTAACGAATCAGTAAGTT
TTTCATTATTGTTCACTGCATCAAAATTCACATCTAATACAGTCAACTCATCAATAGTAT
TAGCCAGCTGTGATAAACGTTGCATGATCACATTCTGATCGACATTATTCACTGCAAGTA
ATTGTTTTAAATCATTATTGATCGCGGTCCTAACCATGCTAACACGCGGATCTGACATTT
TTTCCAAAGTTTCATCCGCAATCTTGAGTAAGGAAATACCTGTATCCACATCGTTATCTA
AAACTAACTTGCGTAATGCATTATTTAGTAAGAAATCTGCTTCTGATAATAACCAATCAT
TTGGCTGTTGTTGTTTCGCAGCAGCACTCATGCGGTTTACTTGATTTTGCAATGCAGAAA
GAGAATGGTCTTTGCCTGCAAGCTCTTTTTCTAACTGTTGTAATTTTTCTTCATTATCAC
GTATGGAACGCATTAATTGGGCAATTTGCTGACGCTCTTGCTCAAACGTCGGAAGGTCCA
CTTTTGCGGGTGTGATATTGGCTGTTTGCTGTTCAAGAGCGCTGAGTTTATGTTGAATAT
GATCCACTTGTTGTAAACCAAAGTAATAACCTGCCGCACCAAGACCAAGCGCAACTAACA
GCGCCAGTAACGCTAAACCAGTGCCACCACCTTTCTTCACCACAACTGTTTCGGCGGTGT
TTTTTGATTCAGCACGCGCTTGCTTAGCAGGTTCTTTTTTGACACTTTCTTTCATCTCAT
CTCGCATTTTGCCTGCATCCTTTTTCTCTGGCACCTCGTTTTTTGCGGTTTCCGTCTGCG
TAGCAGGCGCATCTTGTGCAACCGCCTGTTCTTTTGGCTCTACCGTGACTTTTCCACTGG
TCTTTTTCTTATCGACTGTACTTCCCTCATTTTTTGGTACAGTACTGCTTTCAGAAGAGG
TTATTTTATTTTCAGCCATAATACCCATTTCCTTTATGATCATTAGAATTCAACACTAGT
TAGTCCGCAGACAGCAATGTTTTTAGTAAATGCACGTTATCTGCTCGCGGTGAAACCACC
ACATCACACCAACCCAATTGTTTGGCTAAATTGGCAATACGCTGACTTACCGTCACCAGC
TGACAACTTTTTAGCCAATTATGTTCGCTTTCTGGAACAAAATCCACAAGATACTGCAAA
ATTTCTGCACTGCTAATCACAAGCCGATTAATTCCTGCACGCTTACAAATACTGATTTGC
TCTGCATTATTGTAGGCCGTCGGTACACGCTGATAACATTCGAGCGTCTCCACTTTAGCA
CCACGCAATTGTGCCTGTTCAGAAAAATACTCACGTCCCCCATTGCCGCGTAAAATTAAA
ATGTGCTTTTCTGACAAATCTTGCATGGCATCCAGTGCCAATAATCCTTCGCTACTTTCC
TGTCGATAAGGATACAGTACCGCACGTTCGATTTGACTGGCAAAAAATTCAGCACTGCGC
TGTCCTACCGCAAAATAGGCTAAATCTGTTCGCCAAGAAAACCCTGTATTCTTTAACGTA
TCGACTGCATACTGAACAGCATGTTTTGAAACTGCAAAAACATAATCACCCGCTTTAAGT
TGCGACAGTTTATTCGGCAAGTCATTCAATTCTCGTCCTGTTTCGATCGTAAAGAGCGGT
AAATGGATTGCAAAAATCCCCGCTTGAATCAACATCTCTGTTAACTGTGCGCCTCGCACA
TCAGGTCGAGTGACTAATACCGCCATTTTATTCTTCCCTTCCTTAGTTTGAATAAAGTGT
TTGCAAGATTTTATCCGCACCTTGCTGTAAAAGTTTTTCTGCCACTTGAATACCTAATGT
TTCGGCATCCGCAACTGCACTCCGTCCTTCTGCACGAAGTATACTGGAACCGTCTACTTC
GCCCACTAAAGCACGCAAAAAGAGCTGTCCCTCTTCGATAATCGCGTAACCTGCAATTGG
CACCTGACATCCCCCTTGTAAATGCCGATTCATCGCACGTTCAGCCAATACACAAGCAGT
CGTTTCTGGATCGGCTAAAGGGGCTAACAACAGCTCAATTTCTGCCTCTTGACGGCATTC
AATGCCAACAGCACCTTGCCCTGCGGCAGGCAAACATTGTGTGACATCAATCAAAGAGGT
GATACGTTGTTGTTGCCCTAAACGTATAAGCCCCGCGGCAGCCAGAATAATCGCATCATA
ATCGCCGTTATCTAATTTTGCTAAGCGAGTTCCAACATTGCCACGTAGTGAATGAATGTG
TAGATCAGGACGTAACTGCTTTAACTGACATTGGCGACGTAAGCTAGAGGTGCCCACCAC
CGCACCAGCAGGTAATTCCATGAGAGTGCGGTATGAATTTGATACAAATGCATCACGCGG
ATCTTCACGTTGACAAATGGTGCTAAGCATTAATCCTGCTGGAAACTGCATAGGGACATC
TTTTATCGAATGTACGGCAATATCGGCTTCGCCCTTTAATAAAGCTTGTTCTAACTCTTT
CACAAAGAGTCCTTTTCCTCCAATTTTAGCCAGTGGCGTATCTAAAATCACATCCCCTTT
TGTCACCATTGGGACAAGTTCGACCACTAATCCAGCATGGATTTTTTCTAAACAGGCTTT
CACATAGTTCGCTTGCCACAATGCAAGCGGGCTCTGACGCGTAGCGATTCTCAAGCTTTT
TCTTGTCATCATCACAACCATTTTAGGCAGAATAATTTGCTCCTATCCTAACATTGTTGG
GTTTAAATGTCAGTTTCCATTTAAATTTTTTGCTTTCAGTTATACCAAGTGTTAGAGTAC
TTAGGTGGAGCGAATCTCGTCATATCTGTGAGTGGAATATCATTTGAATTACGATCTCTT
TAGTGCCCAAAAGAAAGTGGAGTATTTAGATAAGCTACGTATTGAGCGCGCATTATCTGG
TTCTTCTGGCGAATTTCAGCACGTTTTTCAGTTACTTACGTTGTTGTTACATATTAACCA
CCCTAATCTGCCCGGCTACGTTGCTGACGCGCCTGTAGGGATTGCTGACTTTGTTATTTC
CCCCTACCAAAAACAATATCTGCTCACAACTGTGCCGAGCTTAGAGGCTAATCAGTCGTT
GCTCCCGTCCTTTTCTTACCGTAGTACCAATGCCATTTTAGGTGTCTATGTGATGGGCAG
TATTGCCTCTATTTCACAAACACCAAAATCGGATCTAGATACTTGGGTCTGCCATCGTGA
TGATTTAAGTACAAAAGAAAAAGAAGCCTTACAACGTAAAACACATTTATTAAAAAATTG
GGCGAAACAATTCAACATTGAAATCAATTTTTATTTAATGGATCAAAAGCGGTTCCGTTG
TTTCCGTTATGCGGAACCGTTAACAGCAGAAAACTGCGGTTCAGCTCAGTATATGTTATT
GCTGGACGAATTCTATCGCTCTGCGATTCGCTTAGCAGGCAAACCATTACTCTGGCTACA
TTTATTGATCGAACAAGAAGAAAATTATGAAAGTGAAGTCGAGCGGTTAGTCCGTACCCA
ACAAATTTGTCTTGATGATTGGGTTGATTTTGGTGGTTTGGGGCAACTTTCCGCCAACGA
GTATTTTGGTGCAAGTTTATGGCAACTGTACAAGGGGATCGATGCGCCTTATAAATCGGT
CATCAAAATCTTATTGTTAGAAACCTATTCATCGGAATACCCCAATACCTATTTAATTGC
GCGCCAATTTAAAGAAGAATTATTAACAGGTAAGCTCAACCCAAGCCATCATTTTGATCC
CTATTTAGCCATGTTGCAACGTGCGACACGCTACCTCACGAAACACAATGAATTAAAACG
TTTAGGTTTTGTTCGCCGCAGTGTTTACTTAAAAGCAACCGAAGGTATGTGTTGGCAAGA
TCCTAATGCGACAAATAATTGGCGCTTACAGCATTTGCAAAAGCTCATCCAAGAGTGGGA
TTGGTCGGACGCCTTAATTGAAGAATTAAATCAACGCGCTAACTGGAAAATCAAACAAGT
CAAAAAAGCACATAACAGCTTAATTAAATTCTTAATGCTCAGTTATCGTAATTTAGTGGC
CTTTGCTCGTAAACACAAAGTGAACTCGAGTATCATGCCACAAGACATCAGTGTGCTTAC
ACGCAAACTGTATACAGCATTTGAAGAATTACCCGGTAAAATTACCCTACTTAACCCACA
AATTTCACTCAATTTATCTGAGAAGAATTTGCTGTTTTTTGAAGTCAAAGGCAGTAAAAC
GTTCAAAGACGGGTGGTATGTGGTGAATCAAACACCAAGTGTTGCCGGCTTTGTACAAAA
ACGCTATACCGAATACAGTGAGAGTTTAAACAAACTGGTCGCTTGGGCGTATTTTAATCG
TATTCTCACCGCCAATACCGACTTACACATTATTAGTCCCAATGTTTCCTTAACAACCTT
ACGGCATTTTGTCACCGATTTACGTCTCTCATTTCCGGTCACGGTTTCCTCTGTCACGAA
TGAGGACTTAACTCATGCCTGTGAAATTCGGAGCTTAATTGTGGCAGTTAACTTAACCGT
TGACCCAACCAAAAAAATCACACAAGTCAAATCTCGCATTCAAGCCAGTGATTTATTTAG
TTTTGGACCGAAAGAAGAAAGTTTAGTCGGTAGTATCGATATTACTTACCGTAATCTTTG
GAATGAAATTAGAACCTTACATTTTGAAGGACCGAATGCGATCCTCTTAGCCTTGAAGGT
GCTGTCAAATAAAATTCATCGTGGTGCCCCTTCACCAAAATTGATTCAAGTGTTTTCTTA
TAGTCATCGTTACCGCCGGACGTTGAGTAATATTGTCACCGCGTTAATCAACCGCTGTAT
TAGTATCCAAATTGGCGACGCACTTCCACCACAAAATAATCTATTGCGTGTGGCAGGTAA
AAACTGGCAGTTTTTCTTTGAAGAGCGTGGCATCAGTTTACAAGAAATTCACTCAAATGA
AGAATTAGAAGCCACTGGCTTTGATACCGCGCTACAAACCGAAGTGGAAGAAAAAGAAAG
CGCCTTACCTGATACCTCACGAACCTACCCCCCAGAGATTGATCACTTTGCCAGTGAGGG
CTTTTTACAATTTTTCTTTGAAGATAATTCTGATGGTTCCTTTAATGTCTATATTTTAGA
TGAAGCCAATCGCATCGAAATTTACCGTAACTGCGATGGACAAAAAGAAAAGAAGATTTT
GGAGATTAACCACATTTATCAATCTTCAGGCTTGGATGAAAATAACAATCCGTATAAAAT
TGTGCAGCGTGATTTTAACTATCCGCAATTCTATCAATTATTATTACAAGAGAATGGCGT
AAAAATCGTACCATTCCACAGTCGATTAGCGATGTCATAACATATTGGGGGTTATATGTC
AGAAAAAATGAAAGTGTTGATTATCGACGATCATCCATTGATGCGTCGAGGAATCAAACA
ACTTATGGAATTAGCGCCAAATTTTGAAGTGGTTGCGGATGCGGGTAACGGCAGTGAAGG
TATTAGCCTCGCATTACAAACGCAACCTGATTTGATTATTCTTGATTTGAATATGAAAGG
GTTATCAGGACTGGATACATTAAAAGCACTGCGCGCGGAAGGCATTGATGCACGCATTTT
GATTTTGACGGTGTCTGATTTAAAAAGTGATATTTTTACCTTAATTGATGCTGGGGCAGA
TGGTTACTTATTAAAAGATACGGAACCCGACGCGCTCTTAAGCCAAATTCAACGTATCGC
ACAAGGTGAAGTTATCCTAAGCGATTCAATTAAAGATGCATTAATTGAACGCCAGATGAA
TGCAGATCCTATTTATTCTCTCACCGATCGCGAAATGGATGTCTTACGTTTAATTGCGAC
AGGACTCTCCAATAAACAGATCGCTGGTCAGTTATTTATTTCAGAGGAAACCGTTAAAGT
GCATATTCGTAATTTGCTCCGTAAGCTGAATGTGCATTCGCGCGTTGCGGCAACGGTGCT
TTATTTTGAGCATAAAGGTCGCTAGTCTTTCCCCCGTTAAAAAGCCAATTATCTTTATAA
TTGGCTTTTTTTTGGCAAAAATTTACTAAAATTTTCAAAAAAACTACCGCACTTTGCGTT
GCCAAAGCCTTTGCTTAAAAGGTACACTAAACTAATCTTTGATTTGAGGCGGCTATGAAA
TTATTAAGTAATACAAAGGCATCATTGATCACAAAAACGGTATTTTTTATCGGCAGTGTA
CTTTTGAGTACAGTCAGTTTGGCACAACAATTAGAACTACAAGTAAAAGGTATCCAGAAT
ACTCAGCTTAATAATAATGTGCGTATTTACGTCGGTATGATTGATAAAGAAGAAGCCGAC
GGTTCCGAGCGTCATAAGCAATTGGTACGCGAAGCAATCGATAAAGCATTGCGGGCATAC
GGCTATTATCAAAACGAAGTGGAATTTCAAATCGAAAGCCAAAAACCCCCTAAAAAAGAT
CAATTAATCGCCCATGTGAAGATCGGCGAACCTGTGAAAATCGCAGACGTCGATTTTGTT
CTGCAAGGTGAAGCCACACAAGATCCTGAATTTATCGCCGTGACCAAGAATATCCCAGAA
AAAGGGAGCATACTCAATCACGAGACCTATGATAATTATAAAAGTCACATCCCAAAAATT
GCATTGAGTCGAGGTTATTTCGACGGTGATTTTTTAGTATCACGCTTAGAAGTCAGCCCC
TCAACGCAACAAGCTTGGTGGCGCTTAAATTATGATAGTGGTGAACGTTACCGCTTCGGT
GAAGTTACCTTTGAAAATGCGCAAATACGCGAAGATTATTTGCGTAACATGATTAATTTT
AATAAAGGTCAGCCCTACCTGATTAATGATCTTTCTACCTTAACCAACAATTACACGTCG
TCAAATTGGTTTAGCTCTGTTTTAATGCAACCTGTTTTAGATGAAGAACACAAAATTGTG
AATGTCGATGTATTGCTCCAACCACGTAAAAAAAATAGCATGGAAGTGGGGATTGGCTGG
GCATCTGATGTGGGACCTCGCTTGCAATTAGGTTGGACAAAGCCTTGGATTAACAATCGT
GGTCACAGTTTCCGTACCAATTTATATGTTTCTGCGCCAAAACAGACCTTAGAAGCCACC
TACAAAATGCCTTTATTGAAAAACCCGCTCAACTATTATTACGAGTACTCGGCGGGTTTA
GAAAATGAAAATAAAAATGACACAGAATCCTTTGCCTCTTCCTTATCTGCAATTCGCTAT
TGGAATCATGAAGCAGGTTGGCAATATTCTTTAGGCTTACGTGTCCGTTATGACTCTTTT
ATTCAAGCGAATGTAAAAGACAAAACATTGCTTGTGTTCCCAACTGCCTCTGTCAGACGA
ACCCGTTTACAAGGCGGGCTATTCCCGACTTGGGGGGATACACAAAAACTCACCGTCGAT
TTAGGTCGTACGTGGTGGCTGTCTGATGTGGATTTCCTCAAAATGCAAGGGTCGAGTTTA
TGGGTCAGAACTTATTTACAGCACCATCGTATCGTTACCCGACTAGAACTCGGTTGGTTA
CATACCAAAAATATCGAACGCATTCCACCCGCCTTGCGTTTTTTTGCGGGGGGAGATCGC
AGTATTCGTGGTTATGGCTATAAAAAAATTGCGCCAAAAAACAATGCAGGTAAATTAGTT
GGTGGCTCTCGCTTATTAACCGGGTCATTTGAATATCAGTATCAAGTGTATCCTGACTGG
TGGTTAGCCACTTTCGCGGATACGGGACTGGCTGCTAACCAGTTCACAACAAAAGAATTA
CGCTATGGCGCAGGAATGGGGGTACGTTGGGCCTCACCCGTAGGGGCAATTAAGTTTGAT
ATTGCCACCCCAGTCAGAGATAAAGACAACAGTAAAAATATCCAATTTTATATTGGACTA
GGCGCGGAACTTTAATCACCACAGCATCACCGCAAAAAAGAGAAGACGTAGCTAAAAGAA
AATATGTAGCTAAAAAAGACGGATCACGCAACATGACAGAACATATCGCAGCACAACCAG
CTTCACCTGAACAACAAAACCAGACGCCACCGTTTAAGCGCCCAAAATCGTTTTGGCGCA
AACTGCTATGTGGTCTAAGTGCGGTCATTTTCTTATCAATTTTAGCGCTCTTCATCACAC
TCAGCACCAGCGCGGGTCAACGCTGGCTGATTGAATTCGTAGATAAAGCCTTACCTCAGC
TCTCGATTGCACAAGTAAATGGTGGCTTACAAGAAGGCCTTGTCCTGAATCAAGTGCGTT
TTGATGCAGAAGGGGTACAAACACAATTAGAACAAGTTCGTTTACAACTGGATTTAAGCT
GTCTATGGCGCTTACATGTTTGTGTTAAAGAGATCGCTTTACACCAACCGCATATTCAAG
TGAATACCGCGCTGCTGCCTCCAAAAGCAAAAGAGAAACCAACGAGTGCACCAATGCAAC
GTATCCATTTGCCTATTTCTGTTGATGTCGACAACGTGGTAGTAGAGCAATTACGTCTTG
TGATTGATGATAATGCCGTGGACTTAGCCCACTTCCAAACAGCAGCCAGTTTAAATAATG
AGTCAGGCTTAACCATTGCACCAACGACAATTCAAGCATTATTAGTCAAGGTTGTCCCAC
CAACGGCAGCTGTGAAAGAACCGTCTCAGACAGAAAAAGCCCCGATTGATTGGGTTCAAA
TAGAAAAACAGTTGAGTGCGCCTTTATTAGCAAAATTGGAAAATATCGTTTTGCCTTTTG
ATATGCATATTCAACACATTCAAGGACAGCACTGGCAATATCAACAAGTCAACGACCAAC
ACACGCAAGTGATTGATATCCCCGTGTTTCAGTTACAAGCAAACGCCACTGGCGAGCAGA
TTGAACTCAGCCAGTTCAATGTAGAAAGTAACTTGGCAAATTTACACGGTAGTGGACACT
TGCAACTTAACGCAGATTTTCCCCTGCATGTTGCACTACATGCTGAAATGCATGCTTTAA
ACGAAGGCGAAACAATTTTATTGCCCGCCAGTCAAGTAGATGTCACCTTGTCTGGAAATT
TGAAAAAACAGACCGCACTTACGTTACAAAGCCGTGGGGCATTAAATGCAAATTTGAACG
GACAATTTGCGCTGTCTCAAGAAAAGACCCCCTTCCAGATCAAGTTAAGTAGCCAAGACT
TCCGTTATCCGTTTCAGCCAGTACAACCGGCTCTTGTTCATATTCCTCAGTTGAATTTAC
AAGTGAGCGGTAATTTACTGGACTATCAATTACAGCTAAACACCGAAGCAGAAGGCGCGA
ATATTCCCAAAACGGCGCTCCAATTTGACGCAAAAGGGGAATTATTATCACTTGATATTA
CTCAACTCCATCTTGATACCCTAAAAGGCAGCGCTGATCTACAAGGGAAAATTGGTTGGC
AAAATGGGGTGCAATGGTATAGCAATTTACAGCTTGATAAATTAAATTTGAGTGACTATT
TGGCAGGTTTGCCTACCATACTATCAGGGCAATTGTTCTCGACAGGATTAATTAATCAAC
AGCAATGGCTGTTTGATATCCCACATTTAAACTTAGAAGGTACGCTATCACAACGCCCAT
TAGCGCTCAAAGGCAGTTTGAGTGTGGGGTCAGAAACATGGCTTCATCAATTATTGCTAA
AAGTGCCTGATTTAGTGTTAACTTACGGAGAAAATAAGATTGTCGCCACCGGTTTTCTTG
GTGAAAAATCAGATCTCAAACTCGATATTAACGCCCCTGACCTACGTGGTTTAATGCCAA
ACTTAAGCGCGAATTTACAAGGTCATCTCCAGCTAAATGGACAACTTGTGCAGCCTACTG
TCGCCCTAGACTTAGTTGGTAATCAAATCAAACTTAATGACTTGAATATCAATAAAGTTA
CCTTGAAAGGTCATGTGGATATGGCGAAACAAACCTTCGGTGAACTGGCATTACAGGTAA
ATAAATTCCAATCTGGCGATGTAAAACTGGATACGTTAGATTTAACCTTACATGGTAATG
AAGCGCAGCATAATCTGACCTTAGTTTCTCAAGGTGAGCCTGTTGCACCTAAACTCAGTT
TGGAAGGGCAATTTGATCGTGCGACACAACGTTGGCAAGGTGCATTAAAACAAGTGTCAA
TTGCCTCAGTTATTGGACATTGGCATACCGATAAAAATGTTGTTTTAGCCTATGATAATC
CGACGATGCAAACTGAGATTTCTGCACATTGTTGGCAAAATAACGATGTGGAACTTTGCT
TTCCACAGGCATTTCGTGTCGGCAAAAGTGGCGAAGTACCATTTAAAATAACGAAATTTG
ATTTAGCGTTAGTCAATGATCTCCTCGAACAAGATCTGCTACAAGGGCAATTACAAAGTG
AAGGAAAAGTTGCTTGGTTTAGTGACAAACCGCTCCAGCTGAATGTCCAAGTCAAAGGGG
ATAATTTAAGCTTCACACAAAAAATAGACTACCGTACTTTTGGTTTAGATATCCCTAAAC
TCACATTAAACGCGGATCTACAGAATAACCATTTCGTGCTCAACAGTAATCTCTTACTGC
AAGACCAAGGCAATATCAGTGCGAATCTCGAGATCAAAGATCTAGCACAAGCACGCCAAT
TGGGCGGAAACTTGATAATTCATAAACTGAATTTAGATATTTTCAATCAGTTGTTATCCA
ATAATGAGGTCATCACGGGGGATATTGTTGCTAACTTGAAATTTGCGGGTACTCTCAATG
CCCCCAACTTAAACGGTCAGTTCAAGCTTTCTCGCTTAAATGCCAAAATGAAATCATTAC
CCTTTGACATTGAAGGCGGGGAGCTGGCGTTAAACTTTGCAGGTAACCGTTCAACATTAA
ATGGTCATATAAAAACACCAGACAGCCGCTTAAATTTAGAGGGTGATGCCAGTTGGCAGA
ACTTAGATAATTGGACATCTCGCTTACATGCCAAAGCTGACCAATTTAAAGTTGATATTC
CTGCGATGGCGAAACTTAAAATCAGTCCTAATGTGGAAATCACCGCCAGTCCAAAACGCT
TGCAGTTAACGGGCAATATTGATATCCCATGGGCAAGAATTGAAATTGAAAGCTTACCGG
AAAGTGCGGTCTCCGTCAGTCCTGATGAAGTCATCTTAGACAATCAGACAACACAAAAAA
TCACCGCCAAGCTGCCAAGCAAAACCAAATCCGGAATGGAGATTCTGTCCGACTTAAAAA
TTAATATTGGACAAGATGTCTATCTGAATGCGTATGGATTGAAAACCAACCTCAATGGGT
TACTCAGTGTACGTCAAGAAAAAGGCAATCTGGGTCTCTTTGGGCAAATTCATTTAACCA
ATGGTCGCTATGCTTCCTTTGGGCAAGATCTGTTGATCCGCAAAGGCATGATCAGCTTTT
CTGGTCAACCTTCACAACCCATGCTAAACATTGAAGCAATTCGTAATCCTGAATCCATGG
ATACCGCTGGGGTCGTCGCTGGAATTAAAGTCCTTGGGCTCGCCGAAAGTCCTGAGATCA
AGGTCTTTTCCGAACCCGGTATGTCACAAGATCAAGCCTTATCTTATGTGCTGACAGGGC
GTTCATTAGAAAACAGTGGCGAAGCTGGCTCTGGTGGGTCTATTGGCGCCGCTTTACTCG
GACTCGGGCTCGCGAAAAGTGGTAAAGCCGTTGGCGGAATTGGACAAGCCTTTGGTATTC
AAGATCTAAACTTAGGCACCCAAGGCGTCGGCGATAGCTCGAAAGTGGTGGTCAGTGGCA
ATATCACACCACGTTTACAAGTCAAATATGGTGTGGGTCTGTTTGATGGACTGGCGGAGT
TTACGGTACGTTATCGCTTAATCCCTAAATTATATTTACAATCTGTTTCCGGTGTCACCC
AAGCGGTGGATTTGCTATATCAATTTGAATTTTAAGGAAGAATATGAAGAGTGAAAATGT
CATGGAAAAAGGCACCGCACTTTCCATTCCCTCGCGTCTCGAAGCGAGGGAAATTGCTGC
CATTGATTTGGGTTCAAATAGCTTTCATATGATTGTCGCACGTATTATGAATGGCTCTAT
TCAAATTCTTTCTCGTTTAAAGCAAAAAGTCCAGCTCGCAGAGGGCTTAGATGAAAACAA
TGTTCTCAACCAAGCGGCAATTACTCGTGGCGTAAATTGTTTAGCCTTGTTTGCGGAGCG
CTTACAGGGGTTTGCACCAGAAAATGTCAATGTTGTTGGCACCTATACCTTACGTCGTGC
AGTGAACAATGACGAGTTTTTACGCCAAGCCAAAGCTGTTTTCCCTTATCCAATCAATAT
CATTACAGGGAAAACCGAAGCGCAAACTATTTATGCCGGTGTGTCACACACTCAACCTGA
AACCGGAAAAAAATTTGTCATTGATATTGGCGGTGGCTCGACTGAAATGATTATTGGGGA
AAATTTCACCCCTATTTTAGCTGAAAGTCGACATATGGGGTGTGTCAGCTTTGCGAAACA
ATTTTTCCCTCAAGGTGAAATCAGTCAGTTACATTTTGAAAATGCTCGTCAAGCCGCATT
AATGAAAATTGAAGACTTAGCCTATGAATATCGACATTTGGGCTGGGATGTGGTGTTAGG
CTCCTCTGGTACAATTAAAACTGTACATCAAGTCATCATGGCAAATATTGATCCAAACGG
TCTTATCACCCCTGAACGTCTACAACAATTAATCAAACAAACATTACAGCATACCCACTT
TGAAGATCTGAAATTATCCGGCTTGATTGAAGAACGTGCTGATGTCTTTGTGCCCGGATT
GGCTATTTTGAGTGCTGTATTTGAAACATTTGGTATTCAACAAATGCGTTATTCTGATGG
GGCGTTACGCGAAGGAGTCATGTATAGCCTCGAAAAAACCTTTCAAGTGAGCAATATTCG
TGAGCGGACGGCGTTAGGTTTAGCAAAACAATTTACCATAGACCAAGCCCAAGCAGAACG
TGTCCATCAAAGTGTTAAACTGCTTAGCCAACAATATCGCCATTGGAAAAAACCACAACT
GGCAGCAGAGATGATCGAAATCGTCCTGTGGGCAGCACGTTTACATGAAGTCGGCATTGT
GATTAACCATAAAGGGATGCAAAAACACTCCGCCTATATTTTACAAAATATAGAATTACC
GGGTTTCGATAAAGAACAACAACGCTTATTAGCCACCTTAGTGCGTTATCAAATTAACCT
GTTTAAACTGTCTGAATTAAGTAAATTTGCACGGTATGATGAACAAGATGTGTTAGCCTT
AGTACGTTTATTACGCTTAGCCATTATCTTAAACAAATCCCGTCAAGCCACAGAGAAAAC
CGAGCAAATCACCTTGACGTTCAACCGTGCTTTAACCCATTGGACACTCAAGTTTGCACA
AGGCTATTTGACGCATACACCGCTGATCTGTAACGAGCTAAAAGCCGAAAAACGCGTGCT
TAATGAAATGGGATTAGATATCACGTTTAACTAAACAAACTGCCCACCAACAGCTGGGCA
GCAAGTACATAAATACTGTTCGTAAGTGCGGTTACTTTTTCGTTTGTTTAGTAGGGCGTT
GCCAACCTTGAATATGACGTTGAGGAACACGTGAAATCACTAACTCATCACAAGCCACAT
CTTTGGTTACCGTAGTCCCCGCACCAATGGTTGCACCCGTTTCGATGGTAACCGGTGCCA
CGAGTTGTACATCAGACCCTACAAACACATTATCACCAATAATGGTCTTAAATTTATTTG
CGCCATCATAGTTACAAGTGATCACGCCGGCACCAATATTACATTGCATCCCTACTTCTG
CATCTCCCACATAACTTAAATGGTTTACTTTCGAGCCTGTCCCAATATGCGCTTTCTTAA
TTTCAACGAAATTACCAATATGAGTGTTGTCGGCTAATGCTGTCCCCGGACGCAAACGAG
AGAAGGGTCCAATTTGCGCAGCTTGTCCAACAATCGCCTCTTCCAACACAGAATAAGGTT
TAATTTCTACATCATCACCAATCTGGCAATTTTTTAACACACAACCTGCACCAATTTTAA
CTCGGTGACCTAGGCTGACTTTGCCCTCGATAATCACGTTCACATCAATTTCTACGTCTT
TCCCATGGCTTAGTTCCCCGCGTAAATCAAAACGCTCAGGATCCGCTAATGCCACTCCAG
CCAATAATAAATTGTCTGCTTGTTTGCGCTGATAATAACGCTCTAAACGCGCTAATTGCT
GACGGTTATTCACGCCCTCTACTTCCATAAAGTTACTGGCTTGTACCGCCACCACTTGGC
AACCGTCTTGATTCGCTAAGGCGATCACATCCGTAATATAATATTCTCCCTGTGCATTGT
TGTTGGTTAACTGTGATAACCATTTTTTCAAACTTTTACCGTCTGCCACTAACAAGCCTG
TGTTAATTTCTTGGATTTTTAATTGCTCTGCATTGGCATCTTTTTGTTCCACAATCGCCA
CCACATTGCCATTTTCACGCACAATACGCCCATAACCAGTTGGGTCATCTAATACGACGG
TCAATAATGCAATACCATGTTCAGGTTTTGCCGCAATTAATGTTTGTAAGGTTTCTGCAG
TAATTAATGGTCCATCACCATAAAGCATCAAAATATTTTCATCATCTGCAAAAAACGGGG
CTGCTTGCTGCATAGCATGCCCCGTACCTAATTGCTCGGCTTGTAAGACCCAATTCACAG
GTTCATCTTGCAAACGAGTTTGCATCACTTCCCCACCATGTCCATACACTAAATGGATAT
TTTTTGCATGAATGGATTTCACCGTATCGATCACATGTTTTACCATCGGTTTTCCGGCAA
TTTTATGTAGCACTTTTGGTAAATCAGAATACATCCGCGTCCCTTTACCGGCCGCTAAAA
TCACGATACTTAATGCTTTCTCTTTCATAATCTTCTCTTGTTTGATGAATAAAAAAATAA
CTGCTCAAAATTATAATCTAACTTTACAATAAAAATAAACGCACATCACCCAAAACAAGC
CAGCTAAAGCAAGTAAATTGAAACAGCAAATAAAGCGGTGTATAGTGAGGACTCAATGCT
AACCATATTCATGTGATGTTAAGAGGTAAATATGCAGACATTTTCAAAACTTGGCTTTTT
GTGCTTGTTATCTTTTGGTCTAATCGCCTGTGATCAGATAACCCAATTCACAACCACATC
CAACAGCACAAATCAAACGAAAGCCCCCGCGGTAACCTTGGATCCTAAAGCAGAATTCCA
TCTTTTTATTGATTTTCAAAACGCCAATAATGCCAAAATCGCCGCCCTCAATCATGAAAT
CGCCAATGTGACACAATCTGGCGATATCGCCAGCTTAGCACCTCTCGTGAACAAATTTTC
AACGGAAATTAAGGCGATTGTAAAAGATCTCGATACACTCCCTATTTACAGTGCTGAAAT
TCTTAAACTCAAAGAGAAAGCCAAGGTTTTACTGGTTACGTCCGCTGAACTGATCAGTGA
TAATGTAAAATTACATCATAATCCTTCGCCAGAAGGTTCAATGGCGTTATTACAGAAAAG
AGATATCTTACTTAAAATAAGTAATGAATTTTCGCAAATGAATGACGAATTAATGCAAAA
ATATGGTCCGCCACCACAACCTTAATCTTGATAGCAAACAGAAAAACAAAACCGCACATT
AAAAACATGTGCGGTTTTTGCATGAATATCGTGCGGTTCAAATACGACTCAACGTTGCTA
CTCAGCGTAGCTGGGCATTTTCATTCATCAGCTTACCCAGTTAAATAAATATCAAAACGA
TGATTCTTCGTTTCTCGACTAAAGTGTGGTGATTGTTGCGCAAGAAATGGCGCGTAGTCA
GGACGTTTCACCACCACACGTTTGTTTGCCAACGCTAAGGCGGGTTCGAGTAAGTTATCG
GCATCCAGATCTGCCCCAACTAAATGCTGAAACACACGCATTTCTTTTTTGACTAAAGCA
CTTTTGGGTTTATGTGGATACATTGGATCAAGATAGACGACATCAACACAATCCAATGCA
GGATTTAATTGCGCAATGTGACTCACAGGTAATAATTGCATATTTTGTTGCAACATTTCG
CCAATCTCACTGTCAGCATAAGCGCGCTGTAAGCCATCTTGTAGCAATAAACGTACCACC
GGATGACGCTCCACTAAATGCACTCGGCAACCGATCGATGCCAATACAAACGCATCTCGT
CCAAGTCCCGCTGTCGCATCAATCACTGTCGGCAAATAGCCTGACTTAATGCCTACCGCT
TTTGCCACAGCCTCCCCTCGTCCGCCACCAAATTTACGCCGATGTGCCATCGCGCCCGCT
ACAAAATCTACAAACACCGCGCCCAATTTTGCTTCATCTAATTTACGTAACTCTAAACGG
ACTTGTCCCTGCTCATCATAGGTTTGTACCAGTGCCAAATAACTTTCCGGATCGTGCACT
AAACTATATTGTGTACAAAGTGCGGTGAATTTTTCAGGATTTTCCGTTTCGCAAATCAGT
TGAATATTCATAGCTTATTTCCGAATTAACCACACACCGGCTTCCATATGTTCGGTATAG
GGGAATTGATCGAACAAGGCAGCTTTTTCAATACGGTGTGTTTGACAAAGATGTTGTAAA
TTATCGCACAAAGTATGTGGATTACATGAAATATACAAAATACGATCATAATTCTGTACT
AATTTCACTGTTTCCTCATCTAAACCAGCACGAGGCGGATCCACAAAAATGGTATTACAT
TCATAGGCGTTTAAATCAATGCCCTTTAAGCGATGAAATTCACGCACGCCATTCATCGCT
TGCGTGAATTCTTCTGCGGACATCCGAATAATTTGCAAATTCTTAATGCTATTTTCGGCA
ATATTAAATTGGGCGGCTGCCACCGAGGGTTTGGCAATTTCTGTCGCCAAAACCTTGCGG
AAATTTTGTGCAAGCGCAATAGAAAAATTACCGTTGCCACAATAAAGCTCAAGCAAATCA
CCTTCACTGTTTTTGGTACAGTCCACCGCCCACTCAAGCATTTTCTGATTCACGATCGCA
TTGGGTTGAGTAAAGCTGTTTTCCACTTGACGATACACATAAGATTTTCCATGCACCGTT
AACACTTCATCGACAAATTCCTGATCCAAACAAATTTTTTGTTTGCTAGCACGCCCAATC
AGTTGTAAGTCAAAGCCTTGTTGTAACAAACTTGTTTTTAATTGTTTTGCTGTCTGTTCC
CATTGTTCATCAAGGGTTTTGTGATATAGCAAACTGACAATGATCTTATTGCTTAAAGTG
CTTAAATAATCAATTTGGAACAGTTTATGATGTAGTACCCTGTTTGTTTTTAACAACGGT
AAGAGCGTATCCATCATCTGATTAATAAGCTGACTTGCCATCGGAAAACAATCGACACGA
TAACGTTGACGAGTCCGTTGATCGAACATGATATGGTAAAAATCCCCTTTGTCATGCCAA
ATACGAAACTCTGCACGCATACGATAATGCTGTACAGGTGAAGGAAAAACCGCCAATGCG
GGAGCATGAAAAGGCGCTAAAAGTGCGGTCAGTTTTTTCTGTTTTTCCGCCAATAAGCTG
TCATATTGTTCAATAGGAAGCAACGCTTGCATAAGATGAGTTCTATAATGATGTCTGTAT
GAAATGAAGATAAAAGGCTCAGTTTCATTGTCCAAGCCTTTTATAAGATGACGCGAGATT
ATTCTGCTGAGAAATCGTCTAAATTATCGGTACCAACTACACCTGATAACGTATAAACAC
GTTTAGTCGTCGAGATACGCGCACGATACTTAGACCATGTTTTCTCAAAAAAGGTTTCTG
CTGGACGCTCTCCACGGCAGAATGCAACAAAGTTTTTTTCTTCTTTTGTCACAGGTTCAC
GTTCGCCTGATTCTAATGCTTTAAAGGCTTGTCCATATTGTTCAAGGACTTGTGATTCCT
TGATTGTATAATCGCCATGACGTGAGAAGCCTCTCGGGTAATTTTTATCATCAAAAAAAC
GACGTGTAACACTAAAACTTTCTGCCATAATATCCTCTACAATAAGCTATTCGTTCAAAA
AACGAAGCATTAAACCAATTTTTTGTTATTTTTGCAATAAACCTTTTACTGTTTCGACAT
AATCAGCAACAAACGCCTCATGACTGTCGTTTTTCAGTCCTTCAGGATTAACTCGATAAC
GCCCGTTTACGTAAAAATCTGGCACACCCCGCACTTTCATGTGTTCAGCCGCTGTCACTT
GCTTATTGGTTAACGCTGTGACGGCAAAACTGTTAATTCCGCCATCAAATTGTTCAGCAC
TGAGACCATTAGCCAAAAAGATTTGACGAATATCATCCATACTGCGTAATTTATTTTGCT
GTGCCGCGAAAAATAAAGGTTCTTTTACTTTATCTTGTACACCAGTCGCCATAGCCAATG
CCCATGCACGAGTAAGATTTTTCCCCATTTCACCGCCTAAAAAGTTGACATGATATTGTT
TCAAGCTCACACCTTCTGGCAACTGCTGTTTCACTTTATTTGGGATTTGGTATTCGTATT
CAAACGAATAACAATGTGGACAATAAAAAGAGAAAAACTCGATGACTTCTGCTTGTTGTA
CAGGTGCCTGATTTAACGTCACATACTGCTTACCCTCAGTTAAATTTGTCGCTTGTACAG
AAACAGCAAAAAGGAATGACGTCACCGCTAAAACTAATTTTTTCATTGCAAATCCTTATT
TAATAATGCCACGCGCTTTCAGCAACGCGGTCTTAAAATCATCTTCGTAATCTTTCTTGA
TACCCGGGATAGGCGCATTTTTATCCGACCCATCCATTTTTAGCTGATAAATGATCACTT
CATCGGTTAATTCAGCTAAAGGTTTCTCGAACCCTGCCTCATCGGCAATTTTATGCAAAA
TTTGTAATAAATGCAAATCCGGGTCTTTAGACCAATAAGGCTGTAAAAGTTCCAAAACCT
CGTTCAAACGATGACATTTCATAAAGTTTTCCTTATGATTGAAAAAATTTTCAAGAATCA
TACTGTAATTAGAGAAAGAAGAAAACATGACAATCACATTTAGTGCGGTAATTTTAGCAG
GGGGACAAGCGCGTCGCATGGGCGGCGTGGATAAAGGTTTACAACTTTTTAGAAATCAAC
CGCTCTTTGAACATATTTACCAACGTTTACAGCCACAAATTGCTGATATTGCGATTAATG
CTAACCGTAACCAACAGCGATATGCGCAAAGTGGATTGCCGGTTTTTTCTGATGACTTAG
CCGGCTTTCAAGGACCGTTAAGTGGGATCTTAACTGCCTTACAGCGTGCCCAAAGCAACT
TTGTATTATTTGTGCCTTGTGATTGTCCTTTTTTCCCTATGGATCTGTTTGCCAAACTCA
AACACGCTGTCATTTCACAACACGCGCAACTTGCCTACGCCCATGACGGCGAACGAGAAC
ATCCCACTTTTTGTTTGGTTTCCACCTCACTCGCACCGGCTTTAGCACAATATCTCGCGA
CAGGCGAGCGACGCATGTTAACATTTATGCAGCAACAGCACGCTATAGCGGTCGATTTCT
CAGCGACGCCAGATGCCTTTAAAAATATCAACAACTTAGTCGATCTGCAGACGTAAACCA
CATCCCCATACTTTATCTGTTAAAAGATGTGCAAGAGATTGGCTAATATAGACTTTCACA
GTATAATCAACGATCAATGCACTGGACTGAACAAGGAACTCATTATGTTAAAGTCACTCT
CTCTTATCAGCTTAATCACGCTACTTAGCGCGTGTTCAATGTCTTCTTATGTGCCTTTTA
TGAATGATAAAAAAGCGGTGATTGATTTAGATAAAACACAAATTGATCAAAAATCTTATG
CAACAGCCTATGAAGCGACGCTTGCTACCTATAAAGGACGAGTGAATCAAGATTATGATG
TGCACTCATTTAGTAGCGGTGCAAATGATTGGTATTTAAATCGTATTTTATTGCCGATTG
ACAAAATCAAAGAGAACCTCTATCAAGGTGGGCATGACTCGAATATTCACGCTTACTATA
GTGGTGTCGTGTTTGCCTCCGCTTTACAAAGTAACTTTAACAAGCTTAACCCAAATTGTT
GGTCATATTTAGATGCGCCTAGTGTCACACAAGGCATATATGATGCAATGAAAGATCTCC
AAAAAGGCAAACAAAGGGCTGAAGATGACCCTTATATTGTCCAAGGTTCTGAACAATTAT
TAAAACGTTGTGCCCAATAAAGTGAAAAACTGTTGATGTGAAAATCAGCAGTTTTTTTCG
CTTTTGGCAATAAAGAGAAAGATGACATTTTCTCGACATATGCATGATCTATAATGAAGA
AGTACAGGAGTCGCCGTGTTTGAACTCACCGAAAACGACATTCACTTATCCTCTCAAGCC
GTCAATAAAGATCAAGCCATTGAAATGGTTGCTCAAGCACTTATACAATCAGGCTACGTA
GAAGAAGGCTACTTAGCTGGCATGCTTGAACGTGAAGCGCAAATTACTACCTATTTGGGC
AATGGTATTGCGATTCCACATGGTTCTGTGACCACCCGCGCTTTAGTCAAAAAAACAGGC
GTGAAAATTTTTCAGTTTCCACAAGGCGTCGCTTGGGATAAAGATAATATCGCCTACCTT
GTGATTGGACTTGCCGCTGATTCAGATGGGCATCTAGCGCTCCTGCGTCAATTAGCTCGT
CTGCTTCACGATAAAGAAACGGTCAAACACTTAATCACAACACAGGATGTGTCCGAATTT
TATGCGCGCTTAATGGGGAAAAGTGCGACTAACCAACCTGATTTAATTAGCTTAGATCTT
GATACGACTAGCCTATTAACCTTGACAGCACGTAATGCCGAAAAATTACAACAGTACCAA
GCTGTCAATAACGAATTTGTTCGTGAAGTACTTGCTAGCCCTGCGTTGCCTTTAGGGCAA
GGGATTTGGTTGACAGATACTACGCTCGGCAATCAAAAAAATGCTTGTGCTTTTAGTCGT
GCTAAAAACCCATTCTTACATAATAGTAAAAGCGTCCATGCCGTACTCACCATTGCAGCA
ATTGATGATAACATTCATCCCGTCCTGACCCGTTTATTAGAACCAGAAGTTCAACAACAA
TTACTCACTGGCTCAAAAGAAACAATTGCCTCCTTATTAAACCTTGAGCACAAGCACGTA
AACCAAACGGAAGGGACTGCGGGTTTAAATGAACAGATTGAACCTATTGAAGCGATTTTT
ACGCTGCGTAATCTACATGGATTACACGCTCGTCCTGCCGCAATCTTAGTCAGTCATCTC
AAAAAATATAATGCGTCTATCGCCGTGCAAAATTTAACAACCAACAGTCAACTGATCAGC
GCAAAAAGTTTACTTAAAGTTATCGCACTGGGTGCACAACAAGGACATCGTTTACGCTTT
GTTGCCACTGGTGCAGAAGCACAGCAAGCCATACAATGTGTAGGTGAGCTTATTGACAAC
CATTTAGGTGAGACAGCATGACAAAAGTACTGACCATTACACTAAATTCTGCCTACGACT
TAGTAGGGCATCTCCCTCACCTAACACGAGGTGCGGTAAACCAGGTGGATTCTTTAGGAC
TTTACCCTGCTGGCAAAGGGATTAATGTTGGCAAAGTTCTGCATGACTTAGGAGTAAACG
TGGCATTAACGGGCTTTCTCGGGCAAGAAAATCAAACGGGATTTCAACAATTGTTTTCGC
GTTTGGGGCTCACTGATCATTTTCATCGTATTACCGGAGCAACACGCATCAACGTGAAAC
TGACAGAATCAGATGGCGTCGTCACTGACCTCAATTTTCAAGGCTATCATGTGAGTAAGA
CAGATTGGCAAACGTTTGTGGACTTTTCATTGCAACAATGCCAAACATTTGATGTGATTG
CAGTTTGTGGCAGCCTTCCTCGAGGAATCAGCGTAGATGACTTTACAGCTTGGCTCCGCC
AACTTAATAAAAATAACATCAAGCTCATATTAGACACCAGTCAACAAGCTTTCGCATCAG
GCATACAAGCCAAACCTTGGCTCGTCAAACCCAATCGCGATGAGCTTGCAAGCTGGTATG
GTTCGCCATTAGCGACACAGCAAGACATCATCCACGCGGCAACACAATTACAACGACAAG
GTATCCCTCATGTCGTCGTTTCAATGGGGGAAGAAGGGGCAATTTGGCTAAATGAAAATA
CAGTGTTACACGCCCAGCCCCCACAAGACACGCCTATCGTCAGTACCGTAGGCGCGGGAG
ATACCATGGTGGCGGGTCTAATTTATGGTATGCTTAATGCATATTCTGCTGAAAAAACAT
TGGCTTTTGCGACCGCACTTTCGAGCTTAGCAGTTTCACAAAGTAATGTAGGCATCACTG
ACTTGACGTTACTCAACCCAATTTTAGAAAAAATAAAAATCACATTCATTTAAGGATAAT
TTCATGAACATTTTTCTCACACAAAAAGAAGACATTGGCAATGCAAAAGTATTCTTATTG
CATCAAGTTATCACAGCAGCCGCCCATCAACAAGGTCACCAAATCACCGAATTAGATGAG
GCAGATCTGGTGATTGTATTCGGTGAAGCAATACACAACCCTCAATTTGTAGGTAAAAAA
TGCGTTATTGTCGATGCAGAAGAGGCGTTCAATGCTCCCGAAAATACTTTAACTAAGGCT
TTCGCAGAGGCAACTCCCTATGTTTTAAACGAGCATGCCGAAAGTGTAACGCCCTCTTTC
TCTACGCCTTATAACGTGAATCGATTGATTGCGATTACGGCTTGTCCAACAGGCGTCACA
CAAACTTTTATGGCTGCCGAAGCCATTATGAACTATGCGAAACAACAAGGTTGGGATGTT
AAGGTCGAAACCCGTGGACAGATTGGCGTGAAAGATATTCTAACCGAAGCGGATATTGCA
GAGGCTGATCTTGTTCTTGTGGCAACGGATGTGGAAACCGATCTGTCAAAATTTGAAGGA
AAGATGTTATACCGTACATCAACACGCGCAGTCCTCAACAATACAGAAAGCACTTTCCAA
CAAGCATTAACACAGGCGACAGTTTATCATGCGCCGAAAGAGGATGATGTCGGCATTATC
ACCCCACCACCACGTGACTACCACAATGATTTTGCGACCTGTGATGCCACTAAAAAGATT
GTCGCAGTTACTGCTTGTCCAACAGGGGTAACACAAACCTTTATGTCTGCAGAAGCGATC
ATGTTGTATGCGAAAACACAAGGTTGGTGTGTCAAAGTCGAAACACACGGGCAAATGGGG
GCAGATAACCTGATTACAGTTGAAGAAGTAGCAGCCGCTGACTTAGTCTTTGCCGCCACG
GATATAGAGATTGATTTATCGAAGTTTGAAGGTAAACCGCTTTATCGTACCTCAACGCAT
GCAACTTTAAAAAACATTGCGCAAGAGTTTGATAAAGCATTCATGCAAGCGACTCCTTAT
ACGCATACGAAGCAAGAAGCGTCTAAAAATGCTTGTTGTTCAACAAGCACAACCAGCGAA
TGTTGTCAGTTAAAATGTGGTGTAGCACGTTGGTTACCGCTCATTTTACTTGCCGCACTC
ATCATTGCGCTCGTAGCTTATTTTAAATAAAACCTAGCCCGAATTGGCAATAAATATTCA
TAAGAAAAAAGCCCGACACATACCGGGCTTTCTTTTTGATGAGGTATCCTTTAATTTTGA
CAATCTGCTTGTAATAACAAAATCAACAACACGACAACCTGTTGATAAAACGTGGTGCGT
GTTTTTACTCGCTGTACTTTGTCATTGAACGGTAATAACCAAGGTAACAGTGCATCTTGG
ATCAGTTGCTGATAGGTTTTCATGTCATCTACTTCAGCAAGCTGACGTAGTAATTCTAAA
TAGACACACAAATGATCGCTAGGCTCAGGCTTATCCCGATTCAGTTGTAACTGAAAACGC
ACGAGCAATGCCTCCAAAAAAGTAAAATGGCAAGTCAGCTGTGCCTCGGGTAAATACGCA
GAGGCATAAGGTAACGCACTACTGCTACCGTCTAACAGAAATAACTGCGTGTAATCTGCT
GCCAATTCCAAATGTGCCAATTCAACTGTTTTTAACTGCTGTAATTGCTGTTGAATACCT
TCTACTTGTGCTTGAAAGCCTTGCTCCGTGAGAAACGCAAAGAAATCATCAAATAGACCT
TGTTGATATTGCGCTAATTGGCTAGCGGAAAGCTCATGACCAAGCATATTGCTCAGCCAG
GTATAGACAAATTGGCGTTCTTCACGGGAAAACGGCATCATAGGGCGACCTCATGTGGAC
CATGGAAACCCGTTACCGCAGGTGCTTGTCCCACAAATTTCTCAATATTGACCAAACAGG
TATTGGCAGATACCGCTTGTGCCAAACTTGAACTGCCAATATCTAAGCTCATGGTATTCG
GATCACCATAGGTATCAATAGAACCGACTTTTTCGTCTAAAGGTGAATACCATGCACCTT
CTTGTAAACGTAATACACCTTGTGGGAAATTATCTGACACATGCGCACCGACAATCGCTT
GTCCCCGATCGTTATACACCCGCACTAAATCACCATGAACAATGCCTAAACGTTTGGCAT
CTTCTGGATTGATAAACAAAGGCTCACGATCTTGAATGGCATAGGTCTCACGCAATGCTT
TCGATTCGCATAACTGGGAATGCAAGCGCTTATCAGGATGTGCCGATTGTAACCAGAACG
GATATTTGTCTGATTTTGGTCCACCATGCGAACGCTCAGCTTTTTCAAACCACATTGGAT
GACCTTTACAATCTGCATAGCCATAACTGGCGATTTTGTTACTGAAAATTTCAATAAAGC
CAGACGGTGTGCCCAACGCATGTAATTCAGGATCCTCACGGAAATCCGCATGACGTACCC
AAGGCTCCCCTTCTGGGAATAATACATAACCCTTTTGCCAAAATTCAGCAAATGGTGGCA
TGTCAAACTTGCCTTGGTTTTCTCGACGGCATTCTTCATACAGGTGTTTGACCCATTCCA
TTTCGTCCATATTGCGACAATATTCTTTTTCTTTACCAAAACGACGGCAAAGATCTTTGA
AAATCTCAAAGTCAGAACGCGAGTCATACAACGGATCTACCAGTTTTTGCATGGCGATCA
CGCCACGGTTACTGTACGAACCATAAGCATCAATATCGTTGCGCTCAAATGGGGTACAGG
CGGGTAAGACAATATCCGAGAAGCGACAAGTGGCTGTCCAGCTGTAGTTGATCGACACAA
TGGTTTCTAACCGTTGGAAAGCCTGTTTCATCTTGTTACGTTCAGAATGGCGGTGCCAGT
GGTTACAACCTGTAAAGATCGCCATTTTATACGGGGCGTAAGTGATTTTCTGTCCATTAT
GATCAATGGTTTCGCCAGGTTGTAATAAGGAATCGGTAATTCTAGCGCAAGGGATCACGG
CACTGTAGCTGTTGTAATTTTTGTTATCGTATTTCGGTTTTTGCCCTTCATCTAAGTTTA
ATGGAAAGGCGCCCGGCATGGCGGCACCCGAGCTTGGAATACCAATCGAGCTATAATGGT
GCGCATAGCTAATGCCACCACCCGCTAAACCAATTTGCCCGAGCATGGCAGCAAGCACCG
CGCCCATCCAATATGGTTGTTCGCCATGTTGTTGACGTTGGATTGCCCAACCAAAAATCA
ACTGGGTACGTTTACCCGCTAGCATTCTAGCAAATTGACGAATGTCTTCTGCTTGAATAG
CGCAAATTTTTGCTGCCCACTCAGCATCTTTAACCACTTTATCTTCACTTTCACCCAGTA
AATATGGCAAGAATTTTTCAAAACCTACGGTGTACATCTCGATGAATTTTTTATCGTACA
AATTCTCGACATAAAGGGTGTGAGCAAGCGCCAACATAAAGGCAACATCTGTTTGCGGGT
TGATGTATTGGAAGTCGCAACCTAAATAATTTTGGGTTTTGCTTTTCACGGGATCAACGC
AAATCACATTCACGTCTTTTGCTGCTACTTTTGCTTTTAATTGTTCTAAATATTTATAGG
CTTCGTGAGTTTCACAGTTCCAACCCACTTGTAAGTTTTTCACTGGATCACTTGCCCAGA
AGATAATATTTTCACTTTCTTTTAAAATAATTTCCCAAGAAGTACCTTGTGAATACACCT
CTGTTGATCCTAAGACATAAGGCAAAATCACCTGCCCTGCCCCAGTGGAATAATCCCCAC
TGGTACTGACACTGTTGCCGTGCATCCCCACAGCACGGATCATATGGTTACCGCAACTAT
GGAATTGCCCGGTAGATCGCCACCCTACGTTACCGGTGTGCAATGCCCATGGACCGTAAT
TTTGCTGGATACGTTCTAATTCTTCATAAAATAAATCTAATGCTTCATCCCAAGTCACAC
GTACAAAGCGGTTATCACCCCGTTGTGCCGTATTGCTGTTATGACGTTTTTTTAACCAAT
CCAAACGCACCATTGGGTAACGAATACGTGCTTCGCTATAAATTAAGTCTTTGATCCCCT
TGATCATTTCCGTTGGGTATTGATCATATTCAAAGGGTTTAACATCAACTACTTTGCCAT
TTTGCACTTTGGCACGAATCGCCCCCCAGTGTGAACCTGTGATTTTCCATTCACTGACGT
TTTCTGCAGACTGTGCAAACGCATTTTGAGCAATAAGGAAATTAGGCATCGCAAATGTCG
CCGCCATGGCAGACATATTTTTCAAAAATTGACGACGTGATTGTTTCATGGTGTTCTCTC
CTACTTGCTGTCAGAATGGGCTTCAAAGTCAGATGAATGCAGTTGTAAATAGCGTAAAAC
TTCTTTACTGGTTTGTTTATCCATGTTGGTGAAACCCACCATGCCATTGAATAAACCGAT
CCATGTATTCGAGTCAAAGTGCGCCACTTCTGGCTGTCTATGACAGGTACTACATTGGGT
TTTGTACATACTTTCCGCCGCTGCCCATACTGGCTTCACGTCCTCAATTAACTGTGATTT
AGCAATCCACACTTGCATGCTGACTTGTTGCCACGTTAAACCTGTTAAAGGATCTTCTTG
TTTCGCTAACACCGTAAAGTGCGGTGCATTTTGCATAAATTCTTTGCTTAATACGGCATC
TGTAATATTTTTGCCAAATTGGTGATACCAAATTCGACCAAAACCTTTGTCTTTACGCCA
CATGGTCATTTCCACTAAATCCGCGCCTTGACCCGCTTTAACAAAACGTACTGGTACCGC
CGTTTCCAGTTGACCAATTTGCGCTTGCATAGCTTCATCTTTAAACAGCGCGATATTGGC
TTTACTGTAATACGTTTTATCCGTCTGTGGTGCTTTCGCCACAAATTGATCAAATTTCGA
AGTACTGCCTTCGCTCACTTGTGTTTTTGGTAAATGGTGTGCTACGCCTTTATGGCAATC
CATACAGCTTTGATCTTTCGCTGCGGCAGGAATCATGGCTTTTCTCGCTGCCTCAGACAT
TTTGTCGAAGTTCATGCGCTCATAGCTATGACAGGCTTTACATTCTTTCGAACCATTCGC
TGCAAAACGAGCCCATTCTCGTTCTGCCATTTCTTGGCGGTGCTTTTCAAAGGCGCCTTC
TTCCTCATATTTGCCGGTGAATTCCGCAAATACCTCACGCACCGCTTGGACTTTGCGGGC
ATATTTGGCGGTTTTATCATGCGGCAAGTGGCAGCTTGAGCAAGTGGCAGTGACACCAGA
ACGATTTGACCAATGTGCCGTTTGCTTTAATTCTTCTAATGGTTGCTGCATAGAATGACA
ACCAATACAAAATTCTTCGGTACTGGTGTGATCCATTAAATCATTAAATTTTTGCCAGCT
AATCGCACCTGCAATAAAGCCAATACTCACTAAAATACCCAAACCTATTTTGGCAGAAGG
CTTGGTAAAAAATCGCTTAATTAACATAAAAAATTTCATATCTACCCCGTTACGCGCCTG
GTAAGCCAATGACGAACATTTGTAATAACCAAACGATCAAGCCATAAGCTCCCACGCTCC
CCATCATTAAAATCGGCAACAGTATGCCGGCAAAGAAAAACGTTTTAATCACATCTTTCA
AGGTTGAGTGTGTTTGTTGTCTTAGCATAAATAGATTCCCAAGCTTGATTATAAGAAACG
CGGATTATACAGAAGAAAGGGAAATCCTTATTGAAAAGGATCAAATTAGATATCTTTTAA
GAGTTAAACTGGTAAAAAATAGCCAATAATAATAGAAAAACATCAATGCAATATAATGTT
TTATATAACAAAAAAATAAATTTCTCATCACATCGCTGATTCACCAACAAAAAAACGGGA
TATAACAAAATATCCCGTTTTTGCTTATTGATTACTTAATTATGCTACATCGTGGGTCAT
CAAAGCATTGGTTTTATCCATCGCTAAATTCATATAACGCTCATATTGTTTTAATACATC
AGCAATTAATTCATCTTTAGTCATATATTGCACATCATAACCTTCTCGCCCATCAATAAA
GTAGGTAATCGGCTCATAAGAACGTTTAGAATCAATATTTGGCATCGCTTCATCTTCCAC
CACTAAGGTGGATAATTCACGGAATTGACATTCAATACCATATAAGAAATTACGTAAATT
TTCTTTCATCACCACAAATTCAATTTTTGGTTTTTTCCCTGCAATCATGTCAACTTGTGC
GGTTAAACCATGTTTTTCAAACTCCGCCACTAATTCATAAAAAGCAGGCTGAGCAATTTC
ATCAATAAAATTACGCACGTCGGCACGTTTCGATTGCGAAAGAATTTTTTCTAAGCGCAA
TTTCCAGTGTTTCCCCGTCCAGTTACTGCTACCTTGTGAAAAAGTTTTGCTGAAATATTG
GTTATCCACCATCAACCCTTTCCATAGACCAAAACATAGTAACAACATAATCATGGTGAA
AGGTAAGGCGATGACCAGTGTCATGGTTTGTAAGGCAGACAAGCCGTCTGAACGTAATAA
GGCAATCGCCAGTACCGCCAATAATATTGCCCAAAACACACTTTGCCATTTAACACTGTT
TTCTTCCCCTTGCGAAGCAATGCTGTTAATCACATAAATGCCAGAATCCGCCGAGGTAAT
AAAGAATAAAGCGATAATCACAATGGCAATAAAGGAAGTAATATTGCCAAAAGGTAATAA
ATCAAAAAAACCAAATAATAACGCTTCCGTGTTGCCCGCAAGTGCGGTCAAATTTCCTGC
AGTTTCCCCATCTAGCCAAATCGCAGAATTGCCGAAAGTGGTCATCCACAGTGCATTAAA
GAGTGAAGGAATAAATAACACCCCTAAAATAAATTCGCGAATCGTGCGCCCTTTGGAAAT
TTTGGCAATAAAAAGACCGACAAACGGGGCCCAAGACACCCACCACGCCCAATACAACAC
CGTCCAACCGCTAAACCAACCTTGATTTTCAGGCTCATAAGCAAAGGTGCGGAAACTTAA
CGACACTAAATTACTCAGATAATAACCTAGATTTTCCGTGAAGCTGGTTAACAATAACAA
TGTCGGTCCAAGCACGATCACAAACAGCATTAGAATCAGCGCAAAAAATAAATTAATTTC
ACTTAAACGGCGTACCCCCTTTGCAACCCCCGTAATGGCAGAAAGCGTTGCAAAACACAT
CACCAAAATGATCAATAGAGAAAGCGTGGAAAAACTCCGAGAATCAATCCAACCCAAGCT
ATTTAATCCCGCATCTAACTGCATGGCGCCATAACCTAAGGTCGTCGTGATACCGAAAAT
CGTACTACATAAGGCACAGACATCGATCACATGTCCCCAAAAACCTGAAATACGCTGTTT
TAATAACGGATAAAAGCCTGAACGGATGGTGAGCGGTAACTTATACCGAAAACCGAAATA
CGCCAGTGCGAGACCAATCACCGCGTAAATTGCCCAAGCATGAATCCCCCAGTGATAAAA
AGTCATTAACATGGCTTCTTTGGTTTTTTCCGCTGCAGTCATGCCCTGATGTAATGGATT
GGCATAATGTAACATCGGCTCAGCCACACCAAAATACATCAAACCAATACCCATTCCTGC
CGCGAATAACATCGCTATCCAAGAGAGGAATGGATACTCTGGTTCTTCATTATCCGAACC
TAAACGAATATCGCCTAATCGACTGGTACAAAGCAACACTAAGAAAACAATAAAAATGGA
TACCGCAAGCACATAAAACCAACTGAAATGGCTAAAGATTTGTTGCTTAACGACGTTTAA
GGTCCCTTGAGCATGTTGTGGAAAAAAAGAACAATATAAAGTGACAAAAATGATGAAGAA
AAGACTGGGAAAGAAAATCGGTGCTTTTAATGTACTACGTTGTTGTAACTGCTTAAAAAA
TGTCAAAACGCCTCCTTAGTGACGAGATAATGTGATATAACCTATGGGCATACGGAAATT
TCATGCTATTCATGAAAAATAAGGAAAAAACTGCGCAAAATACAGTTTAAATGAGATAGT
ATTGCACTTAACTAAGACAACTAATCGCCATTAATATAACAAAAATGCCTCAAAATCGCA
AAAGTCCCCTTTTCGCGCCAACAGGCAAAAAGAGTAACTGAGTTTATTTTCCTGTCTTTC
CTTGCTATATTTACGCAGTTTACATCTTCTAAGGATATCAAATGACCCAATACAACAAAC
TGAGAATTGAGTGGGATTGTCGGCGAGGAATGCTCGAACTGGATAACGTCATTATGCCAT
TTTATCGACAGCACTTTGACGCCTTATCTGACACACAAAAAGACACCTTTATTCGTTTAT
TAGCGTGTAGCGATTTACAGCTTTTTTCTTGGTTCTTTAATCGAGGTATGGCAACTGATC
CTCAATTACAACAAATGGTTGATTACATTCAAAAAACATTGAAACTCACAGATTAATTTG
TCTTTACAAAAAAGATTGAACTTTTTTTATTCGGCACCGTCTAACTGTTTGCAAGAGCTT
GCTGTCTTTGAATATTAAGGCTTGTTAGAGGTGATATAAGAGGTTATATGGCTGAACAGC
TAACAGATCAGGCTTTGGTAGAAAGAGTACAGCAAGGAGATAAAAAGGCCTTTAATTTAT
TGGTTTTTCGTTATCAAAATAAAGTGGCTGGTTTGCTGACTCGCTATGTGTCACAAAACG
ACATTCCTGATGTTGTACAAGAATCATTTATCAAAGCATATCGCTCGATTGATTCTTTTC
GTGGTGACAGTGCTTTCTACACATGGCTATATCGAATCGCCGTCAATACGGCAAAGAATT
ATTTAACTGCTCAAGGACGTCGCCCTCCTAATGAAGATATCTTAGCGGAAGAGGCTGAAA
GTTATGAAATGGGCAGTAACTTACGGGATGTGGATACCCCGGAAAATGAAATGTTATCCA
GCGAATTAAAGAAAATTGTATTTGATACAATAAACGGTTTACAAGAAGATTTAAGAACGG
CCATTACACTCCGCGAGCTTGAGGGCTTAAGCTACGAAGAGATCGCAGAAATTATGGATT
GTCCAGTTGGAACTGTTCGCTCTCGAATTTTCCGTGCGCGTGAAATTATCGAAAGTAAAG
TGCAACCTATGTTGCAACGTTAAATACAATACAAAAAATCCAAAACCAAGCAAAAGTTGG
AGTGTCCAAATGCAAAAAGAGTTACTTTCAGCCTATATTGATGGTGAACAAGTCAGCGCT
GAATTGACTGAAAAATTATGCCAAGATGACGAATTACAGCAATCTTGGGCAAATTTTCAT
ACAATTCGTGCAGTCATGCGTCAAGAAAGCGAAGTATTACTGGGTGCAGATTTTACCGCG
AAAATGGAAGCGCTCATTGAAGCAGAGGAAATGAAAGTCGTCACACCGATGATTTCACAA
CCGTTGCCAGAAGAAGTAGAACACTTACCATTTATGCAAAAACTCAAAGGTCTTTTTGCT
CCCTTGGCACAAGTCGCTGTGGCAGCGAGCGTTTGCTTAGTTGCGGTGCTCGGCACACAA
TCTGTGATTACGGCTAAGAATGAAGCGCAAAACAATGTTGATGCGCCAATTTTACAAACC
TTACCGTTTAATAATGTCGTACAGCAAGTAAGTTATAATGCACCGATTAAAGATGTGGTC
ACACCAGAGCAATTGGAACAAAAAAATAAACGCATTGGTGCAATGTTACAAAACTATGAA
GTACAACGTCGTCTTTATGCTGACTCTTTAATCTTAAATCAGCAAAACACACAAAAATAA
TGTTTTTCGTTAATTCACCTTCACCACCTTTATAGGTGGTGAATTTGTTTTATGGTGGCA
ACTATGTTTAAAGCACTGCAAAAATCTCTCACCTTTTTCTTGCTCGCGCTCTGCTCATTT
AACACATTTGCAGAAGAAAGCCTGTCGGCCAAACAAATTCTACTCAAAATGCCAGAAGCG
CGCGAAAAACTCAGCTATGAAATTGCTTTTGTGAAAACAACACCCGCCAATATGGATTCT
TTACGTTATCGTCATCTTCATATTGATGGTAAATCCTACGCGCAGTTAGTGACTCTGGAC
GGTGTCCAACAAGAAATTGTGCTCAGGGATAATTTAGTCAGCTATTTCCAGCCGAATTTC
CAACCTTTTACGATTCATAGCGCCCAAATCATTGACAGTTTACCGGCACTGATGAATGCC
AATTTTGAACGGTTAGAAAAATACTATGATTTTGTCAAAATGGGGCGCAATCGTGTTGCT
AACCGCCTTGTGCAAACAATTCGCATTTTGCCAAAAGATGATTTCCGTTACCAATATGTC
GCCTTTATTGATGAAGAAAATCATTTGCTACTACAAAGTGACATTCTCGATCGCGATGGT
AACTTATTAGATCAATTTCGTGTCGTCAATCTGTATATTGGCGATGGCTTACAAGGTTTA
GCCGAATATCTCGAAAATATTGTGTTCCCACCATTACTGATTGATAAAAAAGAAGAGACA
ACGCCAACATTCCACTGGCAAACCAGCTGGTTACCACAGGGGTTTGTCAAAATAAATCAA
GCTGTGGGATTAGACGATGAACGCCATATTGAAAGCCAATTATACAGTGACGGGTTATTC
TCTTTTACGCTTTATGTGTCTGATCCTATTGCTGAGGTCAATTTAGATAATACGTGGAAA
CAAGGAACTTATACGATTTACAGTGAAATGATCAATGGCAAAGAAATTACCTTTGTTGGT
CAATTACCGATTTCCACCGCAAAACGTATCGTGCAAGATATTCAGTTCAAAAAGTAAGGC
ATAACATGTTAAAAGAAACAGCCATTGTGATTGACTACCAATCCGGCATGGCAAAAGTAA
AATGTCAATCACAAAGTGCTTGTGGAGCTTGTGCAGCACAAAACGCCTGTGGCGCCTCCG
CTCTCTCTGAACTCACTGGAGAAAAGGGAGAGCACATTTTTTGGATTGAAACCATTACTC
CACTAAAAGTGGGGCAACGGGTTGAAATTGGTTTAGAAGAGCGTTCGTTAATTTTCTCCG
CGCTCATCATTTATATTGTTCCTCTACTTACTATTCTCGTCAGCACGTTTCTCGCGGAAA
AACTGTTCTCTCATGAATTAATCAGCGCTTTGTTTATCTTTATTTGCACAGCATTGTCCT
TTCTCGCCATTCGCACATACAGTAAAAGGTTAAAGAAGAAACACCACTACCAACCTATTT
TATTAAGAGTTTTGTAATCTTAACGAATCCTTTATAATGCACAGAAATTTAAAAATAGGA
TAATTTTATGCCGTTTATGTTAGGTATTACAGGCTATAGTGGAAGTGGCAAAACCACATT
ACTTGAACAGCTCGTGCCAATTCTTAATCAACATGGGATAAAGGTTTCCGTGATAAAACA
CAGTCACCATGATGCACAAGTAGATAAAGTCGGTAAAGACAGCTGGCGCATGAAAGCAGC
AGGGGCGAATCAGGTGATGATGACCTGCGATAATCGTTGGGCATTGATGACAGAAACACC
AACGCAACCCGCCAATCTAGCCTATTTAGCGCAACATTTTGATCCTCACTTAACGGATCT
TATCCTTGTAGAAGGTTTCAAACATGAGCCGATTGAAAAAATATTATTACACCGTCAAGA
AATGACAAAACCGCGACCAGAACTCGACCAATATGTTATTGCGTTAGCCACCAACTATCC
ACTTTCATCAACGGTCCCTGTTTTAGACATCAATGATATCACGCAAATCGCTACTTTCAT
TCGGCATTGGTATCAACAAAAGTGCGGTGCAAAATAGGAAAGTTTTATGACCGAACGTGA
AAGTTATCGGGGGTTAGCTTGGATTGCGGCAATGGCACTTTTCATGCAAACCCTTGATGC
AACCATTCTCAACACTGCCTTACCCGCCATTTCACGCGATTTAAATGAATCGCCGTTAGA
AATGCAACTTGCGATTATCAGCTATGCACTCAGTGTGGCATTGTTTATCCCACTCAGTGG
TTGGCTCGCGGATAAATATGGCACCTTAAAAATTTTTCGCATTGCTGTCAGCATTTTTGT
TATCGGCTCTGTTGCCTGCGCCATCTCTAACACGCTTGATACCCTTGTCCTGGCGCGTGT
ATTACAAGGTTTTGGCGGTGCCTTAATGATGCCCGTAGCACGGCTTGCCATTATTCGCAC
CGTGCCTAAACAGCATTTATTATCCGTTTGGAATTTAATGGCGATGTCAGGTTTGCTCGG
TCCGATTTTAGGTCCGATTTTAGGTGGCTGGTTAGTAACCTATGCGACTTGGCATTGGAT
ATTCTTGATTAATATTCCGATTGGTATTATCGGGGTATTGATTGCAGGCAACTACATGCA
AAATGTCACGGCTGAAGTCAATAAACTTGATTGGAAAGGCTTTATGCTCTTTGCTGGTAG
TTTAGTCGGACTCACATTGGGCTTAGATCTCATCGCTGAACGAAGTAGTCATAAAGGGAT
TGCGTTTAGTGTATTAATGTTGGGATTACTCTTATTGTGTGCTTATTATTTCCACGCGAA
AAAATCCCCTATTTCCCTTTTGCCACTGTCCTTATTTAAGATCAGAACCTTTACGATCAG
CATTGTGGCCAACTTATTTATTCGTCTTTGTGGTTCGGGGATTCCTTTTTTATTGCCTTT
GATGTTACAAGTTGTTTTTCATTACAGCGCGGAATTATCTGGCTGGCTCCTCGCTCCGAT
TGCCATCAGCTCTGTGTTAATGAAACCCTTAATTAGCCCTATTCTCCACCGTTTAGGCTA
CAAAACCACCCTTCTTTTAACTGCCATTTGTCTCACACTGGCGATTGCTGTCATGGCGTT
GGTCACTGTTGACACACCAATTTGGTTATTAGTACTCGCCCTCGCATTTTATGGCGCTTG
TATGTCTGTGATTTTCAGTGCGACCAATACCTTAGCGGTCAGCGAATTATCCGAACAAAA
CGCCAGTGCCGGCTCCACTATTTTGAGCGTTGCTCAACAAATGGGGATTGGGATCGGCAT
TGCGGTCTGCTCCGTGATCCTTGGAATTTATCGTGACCACATCGGAGAAGTGGGTGAACA
ACTTCAACAATCATTCAGCTATACCTTTTTAAGTGTTGCCTGTTTTGGTTTTATTTTGAT
TTGGGTGCTCACTTATTTAAAAGCCCAAGATGGTCAGAGTCTCCGTCGTTAAAATACAAG
GCGAGAATGGGAGTCAAATTCACCATATAACATATTGACTTTTAAAAGACTAAATTTTAA
CACCTTAAAAAATAGTACTATTCCTAGTACTATTTTTGTTTGCCACCCCTATTTCTGATT
GTTTTTTATACTTTATTTCTGCCTAATATCCCTCTATAAAAATGAGTTTCTTCACATTAT
AAAAAAGGACTAATTAAAACTTGTTAAAAGGGTGTCAGCCATTGGCGGATACTTATCAGG
CATACGTTAGGATAATTTTCCTAACGGTGAAACATTTAACTCTTATCTATTTGCTAATAA
TAACCGTTGTGCAAATTTACATATCGAACAATAACAATACGGATTATCTTCGTATGAGTA
CGGATAAAAAATTAGTTATTAATGATCATTTACATGGGGTTGTTTTTAAAAATGACATTT
TAAGTACACTAAAGAAAATAGGGAGTTAATACATCAAAACAAAGCACAAAGTGATTATTG
AATAAAAAATTGGGGGATTTGATTGGATAATGAATTGAGGGTAAAGAAAAACCGCCACTA
GGGCGGCTTAGTATTGGTAAGAGGTATTAAATTAAGCAATTGACTGGAACATTCCAATCA
TTACTCTGTTTTGTTGGTTTCATTGCGTTTATTTCTTTTTGGCTCTGTTTTTTGATCGAC
TTCATCACCATTTCTATTGTTAATGGAGGAGTCGCTTCCTGAATCAATTTCTCCAGTGTT
TCCTTGTCCATCATCTTGATTATTCTCTTGTTTAGGTTCTACTGTTTGATACCAAATAAT
TGGGGAATTTAACCCTATAATACTGGGTGTTGTCATAGATGTATCTATGATTGTAGCATA
TTCTTCTAATAGTGAAAGAGCAGGTTTACGCTCTTAAATATTTCTGTAGCCTCTTTGCGA
TCGATCACAAAACTGTGTGATGGGTATTGTGAAATAAGCTTATTGATGTATGATTCATTT
TTTAGATTTTGAGATAAGGCATTTAATCGTTGCCCATATTCCATTGCAACTGCAGTAGCC
CTTTGATGTTCGCCCATTTTTAAAGGATCTATTTGAGAAGCTATTGGACTGAAAATTGAA
TTCACCAAATTAGAAGCCATATCCGCAGCCATTTTAGTGCTTATCCCTGTACTTTCTCTA
ATATCAGAAAGAGCTCTTACAAACGCTGGACCAATTCTATTTTCTAATTGTTCAAGTGTT
TTAAAAATATCTAACCCAGAGCTTCTTGCCCCTAATTCATCCATTTTGAGTAATTGAATA
TCTAAGGGTCCTAATTCACCATGATTACCTATATAAAGGTGGTTTGCAGCTATAGCTGTG
AGTGTTCCTGCACTTTTGCAGTAGCTTGGAATAAATAAGCTAACATTACTAGGGTAATAA
TGTTGTAATGCTCTCCCTATCCTATAACCAGCATCTGGATCTCCCCCTGAAGTCACAAGT
AAAAGCATTGTTTTACTTTTTCGATTGTCTCTAGATTCAATTTCTTTGGTTAATTTCTGG
TAACCAGTGCGATTTATTGAACCTATATAGACATAGTTATCATACTCAGAAAGAGCAAAA
TCTTTACTCATATCTTTTTCCTCTTAATTCACTCATAATCTCTAAAAACAACGGCTTCTA
CAAATAACTCCGACGCTCAACTGCCACATCACAAAGCACAGACCACCAGAATACATAGCC
TATCAACTACTAAGCAAAATTAAATAAAAAAGCGTAGGCAATAATACTTGTTTAAAAGTT
AGATATTAATACTAAAGCAATAAACTTAAACAGACAAATATACGCTGTATGTTTTGTGAT
CTGCTTCAAAGAGTTAAAAAGGTCAAAAAAACTGGAATAGCGATTTAAAGAGTTTTCAAG
GGCAGTATTCAAGACGTTTTACCTGAACCTTTCCCCACCCTCCCCCATATCTGAAAATTT
TAATTTCGCGGTTGCAAAAATTGAGTTAGTGGGGCGGTTGCTAAAGTGAAAAGCTGTAGA
GATTTAGCCTCCCCCTCCCTTTCTATCAACATTTTTAGGCAATAAAAAAGCACCGTTTAG
ATGCTTTCATTATAGTTCTGTTTCATTAACTCTATAGGCAGTGTTGTATACTCTCCTAAC
CCCATAAACTCTAATTTAGCATTTGGAACATCGGGAAAATCAGTATCAATTAAATCCTTT
AGTTTTTCTAACCATTTATAGTTTTTGCTAGTTTGGCTAACTAAATACCACAAAACAACA
ATACGACTAAATACACGAGATTTAGACTTACCATCAAGATTTATGCTAGAAAAATAAGAG
CAAGCTTTTTTAAACTTAGAAAGTTTCTCATCATTAAAATTTGGAATTGCAATATCAGTA
AATGCTCTATTCCATAATCTTGAGTGGTGTGCTGATAAATTTCTAATAATATTTATCTCA
TTCAACCAGCTCTTCAAAGTATTTTCATCAATATTAAATTGTTTAGCTATTTTACGCTGG
TATTTACCATTTAATAAAGAATAGTACTTAGATAATGTGCCAAAATCCCAAGTTTCTGTA
ATAACCCAAAATGGTAAAGCTTTTTCCTGTTTCCTATGCCATTCTATACAATCATCTTTA
TTTCTTTGTACTTTAGTCGCTAATGAATCTTGCCACTTAGCATAAGAGTAACTAGAGGAC
TTCATTTTCCAATTAAATTTCAAAAATTTAGAATTAATTAACTTAATATTTTCATAAGCT
AAAGGGTCTTCCCTGCCTAGCTCATGAGCCATGATAGTACGGATATTTACCTCTAGACGT
TCAATAATATCTAGAAGCAGCAGTCTCAATTTTTTATCAAAAATATATAATTTATATACT
TCGTTAAATTTTACTCCTTCCAAAAAATCATTACTTAGAGAGGAGTTATTTGTATTTGGC
TTTCTAGAAATATGCCAAAACCCAGACAAACGATAATATCCAACTTGTGACAATTTTTTT
TCGGCATATTCGGGATCGGAAATAACCATCCCTCTATCACATAGTTGTTTTACTAATTCA
GGATATTCCTTGTGCGGTTTCACTGTCATAGGATGGAAATTAAATTGAAGGTATAAAAGA
AAAGCAAGGACGTAGCTTGACACATTGAGTAGACTATAAAAATATAATCCTCAAGGACAG
GGGCTACGCCACGATTGCGGTGTATTTTACACAAAATAAGATCTAAAACAAGGATATAGA
TCACATTTTTGATGGGTCACATAGGACCATATAGGGTCAAAACTCAGTTTTTCAATACGA
GACAGCAAGGAAACTAAATGACTTCACAGACAGATTTCTGTTATTAAACAATCTATAAAT
ATAGACCCTAGTTCTTGTTAGAAGTTCCATACATTGCTTAATATTTACCTCTTTGAACTA
ATCATAATGTGGCTAAAGTAAGATTTTGGAATAAAGAAAAAGGCAGACATCTTATGAATC
GTCTCGGGCTTCAATTGCCCCCTGGACTCGATTCAGATATCCACCTTTCTGCGAAGAATA
TTAAAACCAAGATTGGTTTAAGTCAATCCATTCCCCCAACATCCACCATTGGTGGATGTA
AATATCCTCAATAGTATTATGTAGCATAATCTCCCTCATTTTTCATAAATCCACCGCCAC
GATTTTTATCAAGAAAAAAAGCAATGTGTATATATAAGCAAAAAACTATAGGACCAATAG
GACCAATTCAGCATTGGCGCGGGTTGAAAGCTTGTTTTTTGGTCCTATTCCATTTTTAAA
AATAGGACCAGTAGGACCAAAATAGGACCACTTTTTAAAATGGTCATTTTTTGAGCTTTA
AAAAATAGGACCAAAATCACTAAAAATAGGACCAAAACAGGCAAAAATAGGACCAGATTT
TATTTATTTTTTATATAAGTTATTGTTTTTTATCTATATATTATTTTCTGGTCCTATTGG
TCCTATAAAAAATTTATACTCCTATTAAGAAAAGTTTTTTATGGTGTTGGTGGAAATAAA
AAAGGCTAAACAAATTAGCCTTTGAAAGAATAGTATTAAGCCACAACCTTAAGATGTTTT
GGTGGTGGAATGATTGGCTTTGGTGCCTGGCTTTCTACATAGTCCGCCCACTCTTGCAAC
ATTACCGCCCTTTGTGAAAGATACAGTGATTTATCATAGGTACGTCTAATTTGATTTTTA
TCTTTATTTTGCTTGTGTGATAAGGCTCTTTCTATCCAGTCAGCTTTATAGTCTTTCTCG
TTTAATGACGTGCTGAATAGATGGCGTATGCCGTGCGTAGTAAGGCGTTTTTCCCCTATC
CCCTTGATAATGGCTTTTCGCATTGCCTCAATGCTTAAATGACCGCTTTTCGCTGTTAAA
CTGGCAAATACAAATTCGCTATTAATGCCAAGTGCTGTGTGTAATTGTTGCATTTTATTA
AATATCCCAATTGCTTGGCGTGATAGTGTTACTACGTGCTCTCTCCCCTCTGGTAGATTC
TTATTGCCTTTTTGGACTCGGTAGGTCCACGTTTTTTCTTTGTAATGAATATCCGCCCAT
TTCGCTTTGGCAATTTCAGATGGTCGCCCACCAGTCAATACCACCAACATCACCGCATAA
AATGAGAATGGATTAAAACGGTTTTCATCTCTCGCTTTGTAAAAGCCGTGTAAAAACTCG
CTTAATTCTTCAGGGGTGATAGTATTCATTCCCTTAGATACTGGCTTATCAAATTCCTTG
CCTATTTCTGCTAACGGATTATGCGCAATCAATCCCCTATGAAGTGCGAACCGCATCACA
TTGTTAATGTTGCCAATAATCTTTTTAACGGTTTCTAACTTGCCCTCTTTCTCAAGTGGT
TTAAGCGCATTAATGGCGATAAGTGGCGTGATTTCTGATATTGGATAACTGGCAAAGCGT
GGGAGCAAATGGCGTTCAAATAAAGCCCATGTATCTTTAGCTGTGCGTTCTGAAAAATTA
GCCTTTATCTTTCTATCTTCAAACCACGCCTTAGCCATTTTATCAAATGTACGGCTTAGC
TTATCCGCTTGCGCTTGTTCTTGTTGCTTACGGTAAGTTTGCGGATCGATATTATTCGCC
AGCAAGGCATTAAATTCATCGCGCTTGGCTCTAGCTTGTGATAGTGATAAATCAGGGTAA
GTACCCAAGCTAATTGTAGTGCGTTTCTTAGTGTAGGGTTGGGCGTATCTAAAACGCCAT
AATTTCGCCCCTTTACTTGATACTTCTAAAAATAGCCCCTCACCATCATATAGTGGTTTG
CTTGTCGCTTTTGCGTTTTTGATCTCGCTGTCTGTTAGTTTCTTCACTAATCTAGCCATA
AAAAAACTCCGTATAGAAAGAGTTATTTTTAGAAAGCCTACTCAGGATAGTACTATTTTT
TGAATGATCAGATTATAGTACTAAACCTATCTAAACTTTATCACATAAGGCTTTATTAGA
TTTTTAGTACTATAATTTAAAAGTTTCATTTTCTAATTTTGGGAGTAAATAGTACTAAAA
TGGGTTCTTTCTAAAATTATAGTACTATTTATAGTACTAAAAATGTGGGTTAGAATGAAT
TAATTTGATTAATTTTGCACTATGTAAAATGGGATAAACCTTGATTTCATTGGGTTTTAT
TGATTGTTTTGGTGAGGTTTGATTAAGATTGATTTATGAATTGGCGGAGGAGAATGGGAG
TCGAACCCACCCGAGATTGCTGGCAACCTCAACAGGATTTGAAGTCCTGCCGCTTCACCG
GAAACGACGCTCCTCCGTGCTAGAAGTGGTGAGCACTTTAACGCAAATACACAAGGGATT
CAAGTGGGTAAGTAAAACTCGGGAGAAATTGACCGCACTTTTTTAACCGCCTCACAAAAT
TGGGCTTTCTTTTTGATTGCATACTGAATTTTCAGCGAAAAACGAGTATGATTAAATCAA
TTTTGTGCGCAATAAAAAGGAATCCGAATGTCGCTCTACTCTTCTCTTCCTTCCATTGAT
AAATTGTTAAAAACGCCTGAAGGTTCTAGATTAAGTCATGAATTTGGGCATACTGCTGTA
GTGAATATTTGTCGTCAATTGATTGAACAAGGACGTGAATACATCAAGAATGAAAATAAA
CTGCTCCCCGTTTTTCAAGATATAAGCGATACTTTACGTGAAATTGAACAACAGTTACAC
GCACAAAGCCAAGTGAAAATACAATCTGTCCATAATCTGACCGGTACTATTCTACACACC
AATCTTGGGCGTGCCTTATGGTCAGATGCTGCACAACACGCCGCCTTGACCGCAATGTCG
CACAATGTGGCATTAGAATACGATTTGGAGGAAGGCAAACGGAGTCATCGTGATCATTAT
ATTAGCGATCTCTTATGCCAATTAACGGGGGCGGAAGCCGCCTGTATCGTCAATAATAAT
GCAGCAGCGGTGTTACTTATGCTAGCGACCTTTGCACAAGGCAAAGAAGTGATTATTTCT
CGCGGTGAATTAATTGAAATTGGCGGTGCTTTTCGTATTCCAGATATTATGCAACAAGCC
GGTTGCAAATTGGTGGAAGTCGGTACAACCAATCGTACACATTTAAGTGATTATCGTCAC
GCGATTAACGAAAATACTGCCTTTTTAATGAAAGTGCATAGCAGTAATTATCAAATCTGT
GGCTTCACAAAGTCAGTGACAGAAGCGGAACTGGTACCGTTAGCCAGAGAATTTAATCTG
CCAGTGATGACTGATTTAGGCAGTGGCGCATTAGTCGATTTAGCACAATATGGATTGCCG
AAGGAACCGACCGTGCAAGAAAAATGGGCACAGGGTGTAGAGTTGATTTCATTTTCTGGC
GATAAACTACTGGGCGGGCCACAAGCAGGTATTATTGTGGGCAAAAAAGCCTGGATTGAT
CGCTTACAAACGCATCCTCTTAAGCGTGCACTGCGTTGCGATAAAGTCATTCTGGCAGGA
TTAGAAGCCACGTTGCGTTTATATTTGCAACCAGAGAAATTAAGCCAACACTTAACCACA
CTGCGCCTGTTAACACAACCAGTAGAAGCATTACATGAACAAGCCGAACAGCTCCAATCC
GTATTACTGACAAAGTTAACCACAGATTACAGTGTAGCTATCACCAATAGTGTGGCACAA
ATTGGCAGTGGCTCACAGCCCATGGCAACCATTCCTTCTGTCGCAGTCACCATTTCCACT
GAAAAAGCAGGAAAACTGACCGCACTTTTACAACGTTTTAAAGCTCTTCCACAGCCGATC
ATTTGCCGAGTAGAGAAAGAAAAAATTTGGTTAGATTTACGTGGTTTAGCGGATATAGAT
CGTCTCCTCAAGACAATCATGCAGCTATAAAAAGCAAAAGGGGCATATGCCCCTTGCTTG
GTGCGTTAACCAATACGTTGCAAAGCATCGTAAATCAAGCCCCAAAATTTCGCTTTATCC
AGTTGCATTGCCACCTGTGTGTGACAATTTTCAGGAATCGGATAACGAAAATCTGCCACC
GTCATGCCCAATGTGTGAGTGCCTGTTAACTCAATATTGATGGGCACCACTTTCGTCGTA
CAAACCGTCGGATCAATCACATAAGCCACAGCGCAAGGATCATGTACTGGCGGATAATCA
AAATTTTGTGCTTGCTTATACATTTTGCGAAAAAACGCCAACAATTCGAGAACAAACTTA
GCTGGTTTTGTTTGAATTTTTTCAATGTTTTTAATCACATCTTCTGTGGCTAAAGCTTGA
TGGGTCAGATCCAATCCCACCATAGTTAATGGCCATTTTTCATTGAACACAATATGTGCC
GCCTCAGGATCAATCTTAATATTAAATTCGGCAACCGCACTCCAATTACCAGTGTGATAA
CCTCCTCCCATTAAGACAATTTCCTTCACGCGTTCCACAATGCGAGGTTCTTTTCTCACC
GCCATGGCAATATTCGTTAAACCACCGGTAGGCACCAACGTAATTGTTTTGGGCGGGTGG
GTCATCACTAACTCAATAATTAAATCGACGGCATGACGTGAATCTAAACTCAGTGTAGGT
TCGGGCAAAACAGGTCCATCCATCCCCGATTCACCATGGATACTCGGTGCAACTTCTACT
TCTCGCACTAAAGGTCGCACACAACCTTTGGCAATAGGTACGTTAAGGATATTGGCTATT
TCAGCTACCGCTAAAGCATTACGACTGACTTTTTCTAGCGTTTGATTACCCACCACAGTC
GTGATTGCTAACAGATCAATTTCTGGATTGCCATGTGCTAACAGAATCGCAATGGCATCA
TCATGCCCTGGATCACAATCTAGAATAATTTTTTTCATGTCCATACCTCTCCTACTTAGA
ATAACATCTTGTTTATCTTAATAATTTTCCTTCAGCGTAGAGCTAATTTGGTTTGAGAAC
AATCCTTTAAGCTCAAAACTGTGAATGAGATCACAACATAAATGCCGCCTCATAAGGTGA
CATAAGAGTGCAACAGAAAAAAGTTATTCATTTAAACGCTAAATGCTAAAATGAAAACAA
AAGCATTGAGGATAAGAGATGATTATTGTGACATCAGGCCATGTTGATCATGGTAAAACG
GCTTTATTACAAGCTCTCACTGGCACACATACCGCACATTTACCCGAAGAAAAAAAGCGC
GGTATGACAATTGACTTGGGTTATGCTTACTTGCCTTTAGAAAAAAACGGAAAAATCGAC
CGCACTTTAGGCTTTATTGATGTGCCGGGGCATGAAAAGTTTCTCGTTAATATGCTCGCT
GGCTTAGGTGGTATTCATTATGCGATGCTCATTGTGGCAGCAGATGAAGGTGTGCAAGCA
CAAACTCTAGAACACTTGGCAATTTTACGTTTATTGCAATTAGAGCACATTCTTATCGTT
ATCACCAAAGCAGATCGCTCAACATTACCGCAAATTGAACAACTTTCACAACAATTAAAA
GCGAATCATCCCATTTTAGCCAATTCACCTGTTTTTATCACTTCGGCTAAAACCGAACAA
GGTATTGATGAATTACGTAACTATCTTGCTAAGTTACCTAATTTAGCGGATTCCAATAAA
CCCTTTCGTTATGCTATCGATCGCATATTTAGCGTAAAAGGGGTAGGTACCGTCGTAACC
GGCACTGCATTTAGTGGACGTGTACAAATCGATGATGAACTGTTGTTATCCAATGGTCAG
ACCGTACGTATTAAAAATATTCATAGCCAAAATCAACAAACCAATGTGGGTAACGCAGGG
GAACGCTTAGCATTAAATCTGAATGTGGATTTAGATCGGATCACCATTGAGCGTGGAGAT
TGGTTACTTTCTCAACAACCCTTGCCACCAACATCACGTATCACCGTGCTGCTCAATGCG
GAAACTACCTTACAAGAAAGTCAGCCTATCCATCTCTATCATGCCAGTGCGCGAACAACG
GGTAAGCTAAATTTACTGCAACACAAAACCCTTTTGCCAGCACAACAAGGTTTAGCAGAA
ATCATTTTAGAAAAGCCATTGTTCTTAGCTTATGCTGATAAACTTATTTTACGTAGTGGC
GATGCCAAACATCTGGTCGCAGGTGCGAAAGTTATTGAGATTAATTCGCCCAAGCGCCAC
AAGCGAACTGAACAACGGTTAAATTTCGTATATGCTTTACAGCAAGCCAAAACTACCACT
GAACGCACCGCACTTTATCTACAAAATAAAGCTGTTGATGCTCAAACGTTGATGTGGACG
GAGCAATTAAATGCAGAGCAGCTCGCTGAGATCGTCGCGACCAATCAGCAAGTGCGTTTT
CAGGATTGGATCTTTAACGCAGATTATCAACAACAACAAACCGAGAAATTATTGACCGCA
CTTGCGCAATATCACCAAAATCATAATGACCAACTGGGTATCAGTAAGGCTCGTTTATAT
CGGATTGCAACCCTGAACCAACCCGAAAAATTGATGTATCACTTCCTAGAAGCATGTTTG
GCTAAGGGGCAATTACAACAGACACGCGGCTGGCTACATTTACCTGAACACAAAATCCAA
TTTTCAGAGGACGAACAAGCACTATGGCAAGCGGTACTGGCACAATTCGAACAACAGCAT
GGGCACCCCCTTTGGGTGCGTGATCTCGCCAATGTGTTAGGGCAAGACGAAAGCGCAATG
CGAAATTTTCTCTATAAAGCGGGGAAATTGGGTTACCTGACACCGATTGTCAAAGATCGT
TTTTTCCTCACAGAAACGCTCTACGCTTATTCACGTTTAGTAAAACGATTCGTTGCAGAG
CACGGCGCGATTTCAGTCAATCAACTCCGTGATGAGCTTCAATTCGGACGTAAATTGGTT
GTACAGCTGATTGAATATTTCGATCGTTGTGGTTTTTTGCGCCGCAAAGGAAATATTCAC
GTATTACGTGATAGTGACGTATTTGATTTGTAAAAACGGTGAGTGAAACGCTCACTGTTT
ATTAGCCATACTCAGCATAGTGCCTAAACCTTCCTTGATAAGGTAATTGCCCCCAGCATA
CAACTTATCTTGCATTGACCACAGCCATAACAAGCTGGACTAACAACAAGTTGTTTATGT
TGAATCGACAAGGCATGTTGTGGGCATTTTTGCTGACATTCAGAACAGGATTGCCCTTGT
GTAATTAAACATTTTTCGCTAAAGATTGGACGTAATTCCGTGTCTGCTGAAAATGCTCTA
TGTAAGGCGCCTGTAGTACAAGCTTCGGCACATTTACCACAAAAATCACAGGCTGAAAAA
TCAATTTCTAGCACGGGTTTTCCTTCCACCAAGCGAAGCAAGCCATAAGGACAGGCATCA
ATACAATCCGCACATCCATGACACACTTGAAGTAATAAGGCTTCTTTAGCCGCAAAGGGC
GGTCGATTTTTTAAACGTTTTTCCTGTTTCGTGTTCCCCCCCAATAGACCACGCAATAAA
CCACGACGTGAAATAGTATGGTGAGAAAGATAGGCTTCATAATAACGTTCATCTTTCTGA
CGATGCCGATGAGTTGAGTCATTATTGTGCATGCTTTGCCTCATGTGATTTAACGATAAA
GACGTACGCTGTTCACTTGAATATCAAGCTGTTGCTGCCATTGATTTAACGTTGCTTGCG
TCAATAACGCAAGACCTCGATAAAATACCGACGTTTGTTGATTAGCTAAAAGTTGTAAAT
AACGTGTTGACCAAGTAAAGACATGCTCACTTAAAAAGATAACCAATAATTCTGGGCAAT
TTTCCGCTAAATATGCAGACAGTAACAACATTAGCCCAATATGATCCTCCGGTTCATTTT
GTGTGGTTACAAACTCAACACGGTGTTGGCGTAAAAATTCGCGTAATTTCAGTAAAGAAT
CACCAAAAAGTACTGACTCGGGATCAAGATAAACCGATCCCCAAGGTGGCGCAGTCAAGG
CAGCGGGACCAATAAATAATTCTTGGTATGTTGTATCTAATGCTTCAGTTGCAAGACCTT
GCTGAATAGCCTGCAAGATCGTTGCATCCACTTCATGCTGCCATTCATGTTGCCAATCAG
GCTGACGGAAAAAATCCAAAATGGATTCAAGCTGTGCTTCAGTCGGTGCATAATAAAATA
AAGCACCTAATAAACGCCCTGATAAGGAAACCCATTGACGTTGTGGCATATTCATAACAT
GAATCCCCAAAATTCTCATAAAATAGACTGCACTTAGCACTTGTGTTGTTCAGGGCAGCG
CGAGCGCTACCCCGTTAGGTTTGCTATGCCCCGACAGCCATCCCAACCGTCATATGCAAT
CCATAAAATAACGTCCGCCCGATCATTTCAGCGGCGAACACCAATAACACGGCACAGAGT
TTACTCATCCATGAAGCCGGTTTATGGAGCACATAGAATAAACAGGTTATTGCCAAACCC
AATAACACAAAACGTAACGCACTTAAGGTGGCGAAATCTGGTACCAGTGCCGTCGCTTTT
TGTGCTGACGTGACGACTGTGGATAACGCGAACCCTTGATAAATAATGACGATTGCGGCT
ACTAACGTTGTAATAGAAACAAGGGTTGGCACCCAAGAAACCACTTTAGCATCTGGTCGT
TCACTATGTAATAAACCATAACCGAGGGTAAAACCTGCCAAAATAATGGTTAAATAAAAG
CCCCAAGTAGTAAAACTGGTATGCCATGTTGGCACCGTTGAGATGTGATAAACCTTATTC
ATCATATGCATAAAGATTAATCCCATCGCAGAGGCACATACCAATAAAAAGCGTCCAAAT
GCCTTTGGTAACTTGTCTAATATCGCAAATAACCAATATATGCCCGCAAGCGCAAGGAAC
AACGCACCGGTGGCAATTTCGTTACTCAACATAGACTCACCTACTCGATTTAATGCGTTA
AATGCACGCAATGGTGAGCCTAAATGCGTGATAGAAGCAATAAAACCTATACCGAGTAAC
GCTAATAATACAAACATCGCTTTGTGCACATAAGCACGATAGTGTTTGTCTTCTGTCGTA
AATAGAACAATAGCAAAGAGTAAAAAAGCCCCCACAACTGATTGTGCTAATACGGTGAAA
ATCACTAAAGGTAATTCGTGTAATCCGTTCATCTTACACCTCCCTTGGATTCGCTAAAAA
CCCGGTTGTATCCCCCGTTGGACGCGCATTTATATTGGTCTTAATCACCAAATTTGGCGC
AGTATGTTCTGGCGAGGGTAATGGCGCAATCGCCGCTAAATCACCATAGGTTTTGCGTAG
CTCATCAATGGGCGCAAAATCTAGAGCCCGTAATGGACACGCATCAACACAAATCGGTTT
TTTCCCTTCTAATATACGTGAATGGCAGCCATCGCATTTAGTCATATGCCCTTTCATTGC
ATCATATTGTGGTGCATCATAAGGACAAGCCATATGACAATAACGACAACCAATACAGAT
TGCTTCATTCACGATGACAAAGCCATCTTCTGTTTTATGCATTGCACCCGTTGGACAAAC
TGACACACAAGCAGGATTGTCGCAGTGATTACAGGAAATCGATAAATAATAAGCAAAAAC
ATTATGTTGCCAACATCCATTTGCTTGCTGTTGCCAGTCACCACCTGCATATTCATAAAT
GCGACGAAAATTCACGTTGGTATCGAGGTCTTTATAGTCTTTGCAGGCTAATTCACAAGT
CTTACAGCCAGTGCAACGATCTGAGTCAAAATAAAAGCCATACTGAACACTCATCATTTA
CTCCTTACACTTTCGCAACTTGAACTAAGTTAGAATGCTGTGGATTACCCTTCGCGAGAG
GCGATGGACGTTGTGTTGTCAATACGTTCACACAACCTGAATGATCCACACCTTGACTGT
CTGGTGCATACCAAGCACCCTCACTTAACGCGACTACACCGGGGATAATACGAGGTGTCA
CTTTGGCATGAATCTGCACTTCACCACGATCATTAAAGATACGAATCATATCGCCATTTT
TAATATTGCGTGCTTGTGCATCAATCGGATTAATCCACACTTCTTGCGGGGTCGCCGCCT
TAATCACGTCCACGTTACCGTAAGTTGAATGTGTACGCGCTTTATAATGAAAACCTGTCA
TTTGTAACGGATATTTTTCCATTAATTTATCGCCATAGTGTTCAAAACTGTCAGCATGTA
CAGGCAATGGGTGAATCACTTCATCGTCTTTTAGCGACCACGTTTTGGCGATTTCCGCTA
AGCGCTCAGAGTAAATCTCAATTTTACCGGATGGTGTTTTGAGAGGATTCGCTTGCGGAT
CTTCACGGAAAGCCTTATAAGCCACATAAAAGCCATTTGGATCGACTTTTTTAAAGATGC
CTTGCTGTCTGAATTCTTCAAAGGTCGGCAATTCTGGCAAGTTTTCTCGGGATTGTTGAT
AAATATGACGGAGCCATTCTTCTTGTGTGCGCCCCTCAGTGAATGCTTGCTTAACCCCCA
TTTTCTCGGCTAAATCCGTTAACATGTCATAAATATTACGGCACTCAAAAGAAGGGGGGA
TCACTTGATCGGCAAAGATCACATAGTTCATATTGGCGACAAAGGCATCGGTACAAAAAT
CCATTTGCTCTGACGCAGTACAATCTGGTAACAAAATATCACTGTATTTTGCGGTTGAAG
TCATATGATTATCAATGGTAATAATCAATTCACACTGTGTCTCATCTTGCAAAATTTCGT
GAGTACGATTGATGTCGGAATGCTGGTTAATCAAACAGTTACTCGCATAATTCCAAATCA
CTTTAATAGGTGCAGTGAGTTTTTCCACACCACGAATACCATCCGTTAATGCAGTCATTT
CGTGCGCATGAAAAATCGCATCTGTCCATAAAAACATCGGAATACTGGCTTTCACTGGGT
TTGTTAAGGTTGGCATACGAACAAAAGGGACTTTATAAGTGCTTTCCCTTGCTCCAGTAT
TGCCCCCATTAATTCCCACATTACCGGTCAGAATCGGTAACATAGCAATCGCACGAGAAA
TCAGCTCGCCATTACTGCGACGTTGTGGTCCCCAACCTTGCGAAATATAAGCAGGTTTCG
TTCCGGCAATTTCTCGAGCCAATTTAATAATACGTTGTTCAGGAATTCCCGTAATTTTCG
CCGCCCACTCCGGTGTTTTGACAATTCCATCATCCCCTTCCCCCAAAATATAGGCTTTAT
AATGCCCATTTTTTGGTGCGCCTTCAGGCAAGGTTTTTTCATCATAGCCAACACAATACG
TATCTAAGAACGCTTGATCGACTAAATCTTCTGTAATCATCACATAAGCTAAAGCCGAAA
CTAAGGCGGCATCAGTACCTGGACGAATTGGAATCCATTCATCCTCACGTCCAGCCGCGG
TATCAGTATAACGAGGATCAATAATGATCATTTTAGCATTCGATTTTTGTCGTGCTTGTT
CAATACAATACGTCAATCCCCCACCGCTCATACGTGTTTCTGCTGGATTATTACCAAAAA
GGACAACCAACTTCGTATTTTCGATATCAGCTAAGCCATTTCCTAATGCCCAACCACCGC
CATAGGTATAATCCAACCCGACTGCAATTTGTGCGGTGCTGTAATCACCATAATGGTTGA
GATACCCCCCTAAACAGTTCATAAAACGGGCAAGCATAGTTGACCCCGGAGGCCAAGACT
TAGTCATTGTGCCACCCAGTGTACCCGTACCATAATTGAGATAAATCGATTCATTACCAT
ATTGCGCAATATTCTTACGTAGTGAAGTAGCAATCTCATTTAGTGCTTCATCCCAACTGA
TACGCTTAAACTTACCTTCACCGCGTTTACCCACACGCTTCATTGGGTATTTCAAACGGT
CTGGATTATAAACACGACGGCGCATTGAACGTCCGCGTAAACACGCTCTGACTTGGTGGT
CAACGTTATATGTATCCGTTCCCGTGTTGTCAGTTTCGACATAGATAATTTTATTGTCTT
TCACGTGCATTCTCAGTGGACAACGGCTACCACAGTTCACCGTGCAAGCACTCCAAACCA
CTTTTTCCTGCAGATTTTCTGTTGATGAGGATGTCGCTTTTTTTTCATTAGCGACGGCTT
TGAAAGGCAATGACAGATTGGTCGCAGCGAGCGCTGCACCAATTGAAGTTCTTTGCAGTA
AAGAACGTCTGGTCAATCTTGAATTGACAAGCAATTTATCCATAACGTATCCCCCGATGG
TTATGCTATAAACAGACATAGAAACATCTATTCTATTAAACAACCAAAAAGAGGTAGGGA
ATATGAGATAGATCAACTTTTATCTTTTAAGACAAAAAATAAGCCATATTATATGATATA
AATCAATCACTTATAAAAATGATAATAATTAGCATTCAATTAGAATAGGCGTAAAAAAGA
CCATGATGTGATACTCATTACCACATCATGGTCTGTTTCATGTCATGCTTAATTATCTAA
ATCCACACTCACCACTTCCGGCTCATTTTTTAGCAGCAAGTACACATTTTGGAGCATGGT
TTTGTCTGTAATCAAACAGCGCATATTTAAACGCACATCATCCGTATTGGGTAAGTCTTT
CACACTTAAGCTATCTAGACGGTAATTATTGCTGATTAAAATATCTGTGACTTTACCAAT
CGCATTCGGTGTATTGAGCTGAATGGTAATCTTCGTTTTACGAATATTATTTTTACGACG
GACTAAACTTTGCACTAAAGGACTTAAACGAACAGCAATTAAAATCATCACGGTCGCAAT
AATCGCATTAAAGAAAAAGCCTGCGCCACTGGCAATACCAATACCTGCAGCCGCCCAAAT
AATCGCAGCCGTCGTTAAGCCTGAAATCGCATCATTACTTTTACGTAAAATCACCCCCGC
ACCTAAAAAGCCAATCCCACTAATCACTTGCGCGGCTAAACGCATGGGATCGGTACGGAT
ATTTTCTGACACTTGAGCATAATGCTCAGCGGCTTGAATAGACACAATGGTTAATACACA
GGTTGTTACCGCGATAATGACGCAAGTCTTCACCCCTACTGCTTTACGTTTTAATTCACG
CTCTAAGCCGATGATTCCGCCTAATAGCATTGCCATTGCCATTTTCGCTAAAATCGCAAA
ATGCGTTGAGGCTAAAAAAGCATCGAACAAATCTGTTAACATTTTCATAAATCTACTGCA
CTAAAATCAATCAATATTATCCCAATTCTAACAAGGACATAAGATAAGTCCATAGGCATC
TCAAAATATATTTCTACGCAACAAAAATGCCTCTAAAATACTTTAGAGGCATGCTATCTT
GGACAAGAAAATTAATCTTCTTTACCTAAAATTTGGTTAACTTCGCTTTTGTATAACACC
GCTTTTGCCCCAAAAATCGCTTGAATACCTCCACCAACTTCAAGAACATCAATTGCCCCT
AATGCTTTTAAACGTGCTTTATCTACTGCTTTCACCTCTTTGACATTCACACGTAAACGT
GTAATACAAGCATCCACATGTTCAATATTTTCGGCCTTGCCTAATGCCTCAATAATGTGA
TGTGCATTTTCAGTTAACGAAGAGTTAGTCGATTCAACTACCTCTTCCTGTTCTTCAGCT
CTGCCCGGTGTCATCACATCAAATTTCGTAATCAGAAAGCGGAAGCTAAAGTAATATAAC
ATTGCCCAAAACACACCGACAACGACTACGAGGATCCAGTTTGTGTTTTCATTCCCCTGT
AAAATGCCAAATAAAAGGAAATCAATAAAGCCACCCGAGAAAGTATTACCAATCGAAATA
TTCAAGAAATCGGCAATAAAGAATGAAACACCATCTAAGAAAGCATGGAAAACATACAAC
CAAGGTGCCACAAATAAGAACATAAATTCGATAGGTTCTGTGATGCCTGTAATAAACGAC
GTTAAGGCGGCCCCTAAAAACAAACCACCAATCAAACCACGACGTGCTTTAGGTACACAG
TGATACATTGCCAAACAGGCGGCGGGTAAACCAAACATCATGGTATCGAAACGCCCCGCG
AAGAAACGCGTCCCTTCAGTGAATAACCCCTGATGGTTCGGATCAGCTAATTGGGCAAAA
AAGATTTTTTGTGCCCCGATAATGGTTTCACCGTTTACAATTTCCGTTCCCCCTAACTCT
GTATACCAAAAGAGCGGATAAATCATGTGATGTAATCCAACCGCTCCACTCAAACGCATC
AAAAAGCCGTAAAAAAACGTCCCAATTGCGCCCATAGAGGCGATACCCTCACCCGCGGAT
ACTAACCAACCTTGGAAAGTTGGCCAAATAAGGAAAAAGAGAAAACCAACAAAAATTGCC
GCAAACGCGGTAACAATAGGAACAAATCGCGATCCACCAAAGAACCCTAGAATTTGGGGT
AACTGGATATTATGGTAACGATTATGTAACTTCACGGTTAATAATCCCATCACTAATGAT
CCAATCACCCCCGTATCAATCCCTTTCACTTCTGGCGAAAAAATACTGATTAAGGCATTA
ATGGTGCCCGTCATGATTAAATAACCGACTACCGCTGCTAATGCAGCGACCCCTTTATCA
CGTTTAGCCAGACCAATGCCTAAACCGATACAAAGTAATAACGCCAGATTAGCAAAAACC
ACACTGCCTGCGGCAGACATAATTTGGAAAATGCCTTGTAACACGGGGTTATCTAAAACA
GGATAGGCCTGTACCGTCGCTTTATTCGATAATGCGCCGCCAATCCCTAGTAGCAAACCT
GCAGCAGGTAGAATGGCAATTGGTAACATGAACGCTTTACCAATTTGTTGAAGCTGCTTA
AACATAATGATCTCCTCTTCACACATAATGATTTGCACTAGTTTACCGCGTTTCTTAACC
TAACATAGTGAAGTTAATCACATATTTATGATTTATCTCCTTATTTATCTTTGGAATGCT
GCATAGAAGAAAAGAAATGAAATGTTTTTTGCTAACGATTTTGTCAAGAAATTTAGTAAA
ATTTGCAGTAAAATGACCGCACTTTTAACTCGTTTTGGGAAACTATGCCAATTTCTAAAC
AAAAATGGATTGCCTACGCACAGCTGATGCGATTTGATAAGCCAATTGGCACTTTACTCT
TACTTTGGCCAACCCTTTGGGCGTTATTTCTATCCGTCAAAGGCATGCCCGACTTGTCGA
TATTAAGTATTTTTGTCTTAGGCGTGATTTTTATGCGTGCCGCGGGTTGTGTGATTAATG
ATTATGCTGATCGTCATATTGATGGTGCCGTCAAACGCACTTCAAAACGACCGTTAGCAA
CGGGAGCCGCCACACCTGAAGAAGCAAAATGGCTGTTTGTATTACTGGTCTTCTGTTCAT
TCATATTAGTACTCTTTTTAAATACTTATGCTATCGTCTTGTCATTTATTGCTGTCTTTT
TAGCCTTTATCTACCCCTTTATGAAACGCTACACCCATTTGCCACAACTGTTTTTAGGCA
TGGCATTTGGCTGGTCGATTCCCATGGCGTATGGCGCCTCGCTTGAAGCCTTACCGCTCG
AATGCTGGCTGTTATTTTTCGCCAATTTAGCGTGGACAGTCGCCTATGACACGCAATACG
CCATGGTGGATCGCGATGATGATTTACGCATTGGAGTAAAATCCACCGCCATTTTATTTG
CCCAATATGACAATAAAATCATCTCATTATTGCAAATCGTCACGTTGTTTTTCTTAGGGC
TAATTGGTTATCTTTCCCAGTTACATACCAGCTATTTTGTGGTGCTTTTCCTCGCCACTT
TGTTATTTGTCTATCAATGCAAGCTCATCAAAGATCGTGAACGAGAATCCTGTTTCAAAG
CCTTTTTAAATAACAACTACTTTGGCGCAATGGTATTTGTGGCGTTTTTGTTTGGGATAT
TTTTTGATAAATTGTAATTTTTTAGCAACAACGGGATTAAGATTAAACTTACTTTAATGG
ATACGAGTGGATAGTGAGAATTCGATTAGGATGCTGCTAGAAGGAATAATAGAAAATGGC
TAAAAAACTCAAAGATTATTATGATGTGGAATATTTGAAGCACTTGTCCAATTTACTTAC
AAAGGAATCTCCCTCTTTCGATCAGGATCTATTTTTAGATTTAACCAAGTCAATTCATGA
ACTGGAATTTAGTCAAAGACAGGAACGGATTGCAACAGCACTTTATGAAGCGTTTGATTT
GAGTTATGAAGAGACCCTTTCCGTATTTTATAAAATATTAGGCCCGATATTGAAAGGAAA
CAGTGGCGCGTTTACGGAAGGTTGGTGGCTATGGCCAATCGGAAGATATGTAGAAATTTA
CGGAGACAGTCATTTTGAAGTAAGCGTAAATTTCAGCAAAGCGCTTACCAAGCGATTTAC
CTCGGAGTACTGCATGCGCGTGCTCATTAAAAAATACCCGGAAGAATCTATGAAAATTCT
ACTAGACTGGAGTACGGACGAGAATGAAAGAGTGAGAAGACTTTCCTCTGAGTGCCTAAG
AATACGATTACCTTGGGCAAAAAAATTATATACGGCATTGGAATATTTTGATCAATATTT
TGAAATACTAAGTAACCTAAAAGATGACAAAGATAAATACATTCAAAAAAGTGTCGCCAA
TGATTTAAACGACTTATACAAAGAGAAGTCAGAAAAGTTTTATGAAATTATCAATGCTTG
GGAAAAGGAAGAAATGAGTAAGGAATGCCGTTGGGTCATAAAACATGGTTCACGCAATGT
AGCAAAAAATTAAACACGCTGAACATTGGTTCCAAAGCTTGAGCGGGCAACTGAAGGTAA
AATTTGAAACGCAGTTTAAAGCACAGCAAATCAAAGAGATTATCTTAAAGCAACTTCGAG
ATGTTGAGTAAAGGTACGTAGCGCTAATAAGATGAAATTCGAGGCCGTTTAATTGAATTA
AACGGCTTTTCTTTATCCTCTCTCTTGATCTTTCCCATTTCATCGCCATATAGTGCCTTA
TGATTTTGCAATAACAAAGGATACAAAATGACAACGATTGTAAGTGTTCGCCGTAATGGT
CAAGTTGTGGTCGGCGGTGATGGTCAGGTTTCATTAGGCAACACCGTGATGAAAGGCAAT
GCGCGTAAAGTGCGTCGTTTATATAATGGCAAAGTGTTAGCGGGATTTGCTGGTGGTACG
GCGGACGCGTTTACGTTATTTGAATTATTCGAACGTAAATTAGAAATGCACCAAGGGCAT
TTGTTGAAAAGTGCGGTGGAATTAGCTAAAGATTGGCGTACTGACCGTGCATTACGTAAG
TTAGAAGCGATGTTGATCGTGGCAGATGAAAAAGAAAGTTTAATTATTACGGGGATTGGT
GATGTGGTGCAACCTGAAGCAGACCAGATTTTGGCGATTGGTTCAGGCGGTAATTTTGCG
TTATCGGCAGCGCGTGCGTTAGTGGAAAATACTGATTTATCTGCACGTGAGATTGTGGAA
AAATCCTTAAAAATTGCAGGTGATATCTGCGTTTATACCAATACTCATTTTACCATTGAA
GAATTACCTAATAGCTAGGTCATAGGAGTAAACATGTCTGAAATGACCCCAAGAGAAATT
GTCTCTGAATTGGATCAACATATTATCGGTCAAGCCGATGCGAAAAGAGCGGTGGCGATT
GCGTTGCGTAATCGTTGGCGAAGAATGCAATTACAAGAGCCACTTCGCCACGAAGTGACA
CCGAAAAATATTTTAATGATTGGTCCAACAGGGGTGGGAAAAACGGAAATTGCTCGTCGT
TTAGCCAAACTCGCCAATGCGCCTTTTATTAAAGTGGAAGCCACCAAATTTACCGAAGTG
GGCTATGTCGGAAAAGAGGTGGATTCGATTATCCGTGATTTAACCGACAGTGCGATGAAA
TTAGTACGTCAAACGGAGATTGAGAAAAATCGTTTCCGTGCCGAAGAAGCGGCTGAAGAT
CGTATCTTAGATGCCTTACTGCCACCGGCAAAAAATCAGTGGGGACAGGTGGAATCAACT
GATAACAATACTGCCACTCGTCAAGTTTTCCGCAAAAAATTGCGTGAAGGGCAATTAGAC
GATAAAGAAATTGATATTGATGTTGCCGCCCCTTCTATGGGCGTGGAAATTATGGCGCCG
CCGGGCATGGAAGAAATGACTAATCAATTGCAATCGATGTTCCAAAATCTTTCAAGCGGA
CAAACCAAAAAACGCAAAATGAAAATTAAAGACGCGTTAAAAACCTTGATTGATGATGAA
GCAGCAAAACTGATTAACCCTGAAGATCTCAAACAAAAAGCCATTGATGCGGTAGAACAA
AACGGGATTGTATTCATTGATGAGATCGACAAAATCTGTAAGAAAGGTGAATACAGCGGT
GCAGATGTCTCGCGTGAAGGGGTGCAGCGTGATTTGCTACCATTAGTGGAAGGCACAACG
GTCAGTACTAAGCACGGTATGGTGAAAACCGACCATATTCTCTTTATTGCTTCGGGTGCA
TTCCAAGTGGCTCGCCCTTCGGATTTAATCCCTGAATTGCAAGGACGTTTACCAATTCGG
GTGGAATTATCTGCCTTAAGTGCGGTGGATTTTGAAAGAATTTTAACCGAACCTAATGCT
TCATTAACCGAACAATACAAAGCCTTGATGGCAACAGAAGGGGTGAACATTGAGTTTACT
GGCGAATCAATTAAGAAAATTGCCGAAGCAGCATTCCGCGTTAATGAGAAAACCGAAAAT
ATCGGTGCGCGCCGTTTACACACGGTGATGGAGCGCTTAATGGATAAAATTTCCTTTAAT
GCCAGTGACATGCAAGGTCAAGTGGTACACATTGATGAAGCTTATGTGATGGATGCACTA
GGCGATGTAGTAGAAAACGAAGATTTAAGCCGTTTCATTTTATAATCTTGCTTAACGTAA
AACCGCACTTTATTTGAATCAATAAAGTGCGGTTTGTTTTTGTATGATTTCAATAGAAAG
CAGAACTATTTACGTAATTTCACCAACTCTACGGCATGATCTGTGCCTTTGGTCAGAATT
AAATTGGCACGTTCTCTTGTCGGTAAAATATTTTCTCTTAAATTTAACCCGTTAATTTCA
TCCCAAATCCGCCCTGCCGTACTGATCGCTTCAGGTTCTGATAAAGTAGCATAATGTTTA
AAATACGAATTCGGATCGCTAAATGCGCTTTGACGGAATTTCAAAAAACGGCTGATATAC
CACGCTTTTAAGAGATCTTCATCTGCATCCACATAAATAGAAAAATCAACAAAATCAGAA
ACGAAAGTTTGACTAGAACGATCGCCTGTTTGTAGGACATTTAAGCCTTCTAAAATGAGA
ATATCAGGTTGATCCACCACATCAAATTGATCCGGTACGATATCATAAATTAAATGGGAA
TAAACAGGCGCACTCACCTTTGGTTTACCTGATTTAATATCAGCTAAAAAACGCACTAAA
CGCGCCGTATCGTAAGAAACTGGAAAACCTTTTTTATGTAAAAGATTGTCTTGTTGCAAC
TTAGTCAACGGATATAAAAAACCATCTGTCGTGATCAAATCCACTTTACGACGTTCTGGC
CATTGGGAAAGTAACGATTGCAAAATACGCGCTGAAGTGCTTTTTCCGACGGCAACACTC
CCTGCAATACTAATAATATAAGGTACTTTGTCAGGGTTGACGCCTAAAAAGCGATTCATC
ACTTGCTGACGCTGGATACGTTCTTCGATGTAATAATTAATTAAACGTACTAACGGCAAA
TAAATAGTTCGCACTTCATCTAAAGAAAGTTCTTCATTAATCCCAAGCAGGGGTTTTAAA
TCCTGTTCAGTTAAGGTTAACGGTACAGACTTTCTTAATTCAGCCCACTGCTCGCGGCTA
AAAGATAAAAAAGGGGTTAATTGATTTGATAAAAAAGTTGAATTTGTTAAGTCCACAATC
TGTTTAAGTTGTCACGTTGCAATAAATTGAGTATGAAATATACCCTATAAATAGGTAAAA
AAGGATAAAAATTTTACAAAACTGGCTACTTTATAAGAAAAGATGGGCTTTTTGAGTGAT
AAATAGACGAACAAGTAAAAAAATCATTTTTTTTCAAAAAAACACTTGTCAGCGATGAAA
ATTTCCCTATAATACGCCTCACTTGCTTACGAGATGCCGACTTAGCTCAGTAGGTAGAGC
AACTGACTTGTAATCAGTAGGTCACCAGTTCGATTCCGGTAGTCGGCACCATTCATTCTC
GGCAAGTGTTCATTTAACGCGGAGGGATTCCCGAGCGGCCAAAGGGAGCAGACTGTAAAT
CTGCCGGCTCAGCCTTCGAAGGTTCGAATCCTTCTCCCTCCACCATTTTTTAAATGAAAC
TAGTTCTGATGGGTCAGATGAATTTAGGACTGCGGGCATCGTATAATGGCTATTACCTCA
GCCTTCCAAGCTGATGATGCGGGTTCGATTCCCGCTGCCCGCTCCAAACGCTGATATAGC
TCAGTTGGTAGAGCGCACCCTTGGTAAGGGTGAGGTCGGCGGTTCAAATCCGCCTATCAG
CACCAGTCCTAGTATTTCCTTTCTGTCCTGTCCTTAATTAACAGCAAATTTGAATTTTGG
TTAATGTGGTATATTGAACCATCCATAACCGTGTTTGTTTAGAGGGACTCTCAATGTCTA
AAGAAAAATTTGAACGTACAAAACCGCACGTAAACGTGGGTACAATCGGCCACGTTGACC
ATGGTAAAACAACTTTAACCGCAGCAATCACAACCGTATTAGCAAAACACTACGGTGGTG
CAGCTCGTGCATTCGACCAAATCGATAACGCGCCAGAAGAAAAAGCGCGTGGTATCACCA
TCAACACATCACACGTTGAATACGATACACCAACTCGTCACTACGCACACGTTGACTGTC
CAGGACACGCGGACTATGTGAAAAACATGATTACCGGTGCAGCTCAAATGGACGGCGCTA
TCTTAGTTGTTGCGGCAACTGACGGTCCTATGCCACAAACACGTGAGCACATCCTTTTAG
GTCGCCAGGTAGGTGTTCCTTACATCATCGTATTCTTAAACAAATGCGACATGGTGGATG
ATGAAGAATTATTAGAATTAGTTGAAATGGAAGTGCGTGAACTTCTTTCTCAATATGATT
TCCCAGGTGATGATACACCAATCGTACGTGGTTCAGCGTTACAAGCGTTAAACGGTGTAG
CTGAGTGGGAAGAGAAAATTCTTGAGTTAGCTAACCACTTAGATACTTACATTCCAGAGC
CACAACGTGCAATCGACCAACCGTTCCTTCTTCCGATTGAAGACGTGTTCTCAATTTCTG
GTCGTGGTACAGTAGTAACAGGTCGTGTTGAGCGTGGTATCATCCGTACAGGTGAAGAGG
TTGAAATTGTTGGTATTAAAGCGACAACGAAGACCACAGTAACAGGTGTTGAGATGTTCC
GTAAATTATTAGACGAAGGTCGTGCGGGTGAGAACGTTGGTGCTTTATTACGTGGTACTA
AACGTGAAGAAATCGAACGTGGTCAAGTGTTAGCGAAACCGGGTTCAATCACGCCACACA
CTGATTTTGAATCAGAAGTTTACGTGTTATCAAAAGAAGAAGGTGGTCGTCATACACCAT
TCTTCAAAGGTTACCGTCCACAGTTCTACTTCCGTACAACGGACGTAACAGGTACAATCG
AATTACCGGAAGGTGTTGAGATGGTGATGCCTGGTGATAACATCAAGATGACTGTAAGTT
TGATTCACCCAATCGCGATGGACCAAGGTTTACGCTTTGCGATTCGTGAAGGTGGTCGTA
CAGTAGGTGCGGGTGTTGTAGCGAAAATTATCAAATAATTTGGCTTAACATGCGAAAGAA
GGCGTATCGAAAGATACGCCTTTTGTGTTTATCAAACACTTAACTTAAAAAGTAAAGAGA
TAAAAAGGCAAGGTTGATCCTCACCTTTTCACATAGCTGATTATTTGGTTAAACGTTGAT
TAAGCAACCACATAATCGCTTCAGGACTGTTAAACACCGCATCCCACGTGTTATGTGGAT
TGTTATTCACAATGCCATTATCTCCGGCTTGTTGCATCGTAAATTCAGTATATTTCACCT
TGTCTGACTTCACTTCATCTTTCAAAATCGCATAATTGATGCGCGAACCTGCAACCGGCG
AAACCTTATCTTCGATACTGTGGAAAAACCAAATTGGGGTATTTTTCAATGCCGATAAAT
GTTGTACGGATGCATTACCCTCTATCCATTCAAGCGTATTAGCCTCACGTCCACTCATTA
ATAACGCTCCCGCAAAAAGGTGCGGTCGTTTTTGTAATAAATATAATCCCCCTTCTGCCC
CACGCGAGAGCCCAATAACATAGATCCGCTGTGTATCAATATTTGAGTGGCTAGCAATCA
CATCATCTAACAGCTTGAAAAGGAGTTGGTGACGATTGTCGGTTTGCCAATGGATACCGG
TCTTATCGAAGGCATCAAAAACCGCATCGTACTGAGGTGCCAAAACAAAACCGTCCTCAT
AAAGTAATGTGGCAATCGCACCTTTACTAGATAATAAATGTGCTAAATTATCTTTTCCTA
CCTGTCCAGAACCATGTAAAAATAAGGTTAATGGGTATTTTTTCCCGCTATCGACCACTG
GTTGATAAAAACGATATAAAAGTTGATTATCTTGCTGTGTATGCCAAACCCGATGCGCTG
AGAAGTGATCTAGATAAGCGATGTTGATCTTTTCTTGCACTGCAGGTTGCTTAATTTCAC
TCGGCATCAAGGTTGTGCCATTGGTCAACTTTAACAAACCGGTTTGTTTAATACTGTATA
TTAATTTGTCACCATAAAACTCCGGCACACGATTTGCCTGCACCTTTTCGACTTCAATCA
TTTGCCCCGTTTTATCTTTTGCCTTAAATTTCATTGCCTGATTATTTTCCACTTTCAAAG
CATAAAAATCGGCATTTTTATCACGTTCATCGAGTTCAAGGATCACAAATTTTCCTGCTT
GTGGGCGATGTGTTCGACTTGGTTGATTATTAACATAAGCCTTCAAGAGTGTTCTTGGTT
CACTCGTGGTTTGCTCAAGTGCGGTCTGAATTTGATAAAGTTGACGTAGATCGGTGCCCG
CCAAAATATTCGCCTCATATTCCAATGCAATCCCTGTAATCTTCGCCCCTTTTTCTGTGA
CATCAGCCAATAATGTTGCTTGGATCGCTTGCGGTGGTTTTGCTACATCTGGTATTTGTG
TCGTTGCCATACTGACGAATGGAAAACTGACACAAGCTAAGATCAAAATTTGTCTTAACA
TAATTTCTCTCCCTAAAAAAATAGCAACAAGCCCTCCTCGCCTTGTTGCTATCTTTGTTT
AACCTTTAGAGTTTTTTACTCTGTAAATTGACATAAAGCAGAATTCCCGCCAACACACCG
AGCGGTAACACCAAGTCTGTAATCGAACCATCGTTGCCCCAAACTAAGTTCGCCAAAATC
ACTGAGCTACCACCAATTGCCCATGCGATTGTCGTTGGTACAGACCAAACAATCATTTGT
TTCTTCACATCATTAATGCCCATCATGCGGTTCACGACCCAGAACAAGCTGTCATTAAAA
TAACCGAAGAACAAGGAGCCCATAGTCGCAGCCTGTGCCGCGAGTAACATATTCACCCCC
GGAATCTGTGCTAGAATTGGCGCAGAAATCGAAGCCGCGGTGATCATAGCTACCGTGCCT
GACCCCTGAATAAAGCGTACTAATGTTGAAACAATAAACGGAATCAAGATAGGTGAAATA
GGTAAGGCAGCAACTTGTTCTGCCAATTCTTTACCCGCTCCACTATCACGTAATACCGCA
CCGAGTGCACCACCAGCACCCGTTACTAATAAAATAATGCCCGCCGTTTTTACCCCTTCT
TCTAAATGCAGTGCTGTCGTGGTTTTATCGGCTTTAGGCAATAATGTGTACACAGCGACT
AACACACTGATTGCAAGAGCAATCATCGGATGACCAATAAAGTTAAACACTTGGTATAGG
GTGTTTTGTGCAAGTTCAGGAGTGTTTTTAGCCAGTAAACCTAAAATGGCTTTAATGAAA
ATAAGCGCAATCGGTAAAACAATCGGTAATAATGATAAACCTAAACTTGGTAAGTTTTTC
TTCTCACGGCTTTCAATATAATCATCATACTTTTGTTTTAATTCTTCTTGACTAAACACT
TCCTGATTAAAGGTTGGATACTTTTTGTCTAACCATTTAGCATACAGCACCATCCCAACT
ACAGGTAAAACGGCCAACGACATCCCGACTAATAACATTGCCCCAATATCAACATTAAAT
AAGCCGGCTACACCTAATGGACCGGGTGTTGGAGGAACAGTATGGTGCGTAACAACTAAG
CCACCTGCTAATGCTACCCCTAAAGTCAATAAAGAACGTTTCCCATTTTTAGCTAACGCT
TTTGCTACTGGATACAAAATCACAAAGGCTGAATCCACAAAGATTGGAATACTCACAATA
TAGCCAGTAATAGCCAATGCCCATTCTTCCTTCTTCTTGCCTAAAAACTTAATAAAGCTA
TAAGCCATTTTCTCTGCGGCACCCGAAACCTCAAGGATACTTCCCATCATGACACCGAGT
CCAATTACAATACCAATCCCCCCTAACGTGCCTCCAAAGCCTTTGGTAATCGCCCCCAGT
GTTTGGTCAACATTCATCCCACCAATAAGCCCTGCTATCGCTGCCGCAATTAACATAGCA
ATAAAAGCATGAACGCGCGTTCTTAACACTAAAAAGACGAGCACAAAAACGGCCACTAAT
AAGCCGATTATTGGAATAGGTAATCCAAACATAACGCCTCCCGTTACATATCATATTGAA
TGAATTGTTGAATCACATCCGCAAAACGTTGATCGGCATGGAAACCTAAACCAAGTGCGT
GTGAACAGTTAATTGCCGCAGGCCAACTGGCAACAATATTGTTAATCCCTTCGTCAAACG
CCACATTGACATACTGTAAAATCGCATCCCCTTTTACCTTAGCTAACTCAGACAACATGT
TTTCCACAGTCACAGTAAAGCCTGGTAAATTGATGACATGCCAATCTCGTGCAGGGAGAG
AAGGTAGCTGAAGTGCGTGAATAAAATTATTCACGACTGTATTTGGACTTGATAACCATA
ATTTTAATTGCACAGACACCGGGCAAATCGCCATTTCGTTATGCAACGGCTCACGAATAA
TACTGCTCACAAATGAAGAAGCGGCTTTATTCGGTTTACCCGGACGAATACAAATGGTCG
GCAAGCGAAGCACGATGCCATCCACAAACCCTTTGCGGCTATAATCATTAATCAATAATT
CACACATAGCTTTTTGTGTACCATAGGTGGATTGTGGTGTGACGGCAGTATGATCCTCAA
TAACGTCAGGTAGCTTTCCTCCATAGACAGCTAATGAGCTGGTAAAAATAAAACGAATTT
TCGGATTGCGACGACGGCAGCATTCGAGTAAATGACGTGTCGCTAAGAAATTAATCTCAT
AGCCTAAATCAGGATCTTGTTCCGCATGGCTACTGACAATCGCGGCCAAATGGAAAATGG
CATCTGTCTGCTGATCAATAATCTCATCCAATCCTTCTGGTTGGCGTAAGTCCATTTCTA
TACAACGTACTCTGGGATCATGGTTGGGTGCGATAGGCTTAATCACATCAATTAAAATCA
GCTCATCGACTTGTACATGTGGATGGGATAACAAGGTTTTTGCTAAACGCTGTCCAAGGA
ATCCTTGCCCGCCCGTAATGATAATTTTCATCTTTTTCTCCTCAAAAATTCACCGCACTT
TTGTTCAAATTTCATGCGGTTTAAGGGTTGTTATGTAAGAAATGCCCTACCCACTGACAA
CAGGGCATTTTCCGAATGAATAACAATATGACTGTGACGAAATAAAGATTTAGGCTAAGA
ATCGCCCAATGACTTGACCTCCGACTAACACCCAAGTCATTAACAGAGAGGTGAAAAATA
CCCCTAAATAAATATAGCCTGTTTTTAAATAGCACCAGTGATTGATCACGGTGAAGACAA
TAAACTGTGGAATAATGACGGCTAACATCATCATCCAACGTCCACCAAATTGTGGCAGTC
CCACCACATCAAATCCCGGACCGATTTGCATAAAACCGGGAACAAAATGGAATAACCATA
AAATGATTAAACCACCAGTAGCAAAAAGTGCGGTTTTGAAACTCCAGATCAGCAATGTTG
CTGTAAACGAACTCGCCACTTTTTGTTTCATTTGGACTGACACGATTAAACCGTTGAACA
CGAAGAAAAAGACCAAAATAGGTAACCAATACACGATAAATAAATTAAACCGCTCTGTCG
TTAATGGCTTCAATAATGGCCATAAGAAACGTAACTCAACATGGAAATATTGATAAATCA
GACTGACAAGGAAATATAAACCGGCAAATAACAATAAGCTGAGTAATAAATAACGTCCAA
TCAGTTGCGCCGTTGTCAAGGAAGCAGATTGGCTCAACACACCAAACTCCGCCCAACAAA
ACTGTGCTTTTCTTTGCCACAAGCTAAATAAAAGACTACCGACAAGCCCACTCACAACGA
GCCATAAAATAATGCCATTTCCCATTTCAAGTGGCATAAAACTCAATTTCGCGGCAATCG
GTTCATTCGCACCGCCCCACTGGGTAAATAGCGGATAGAGCAGTAATGTCAGCACAATAT
TAATCAGCGTAAAGCCCCACCATTGTTTGCTCGAAATTGCTGTCTTTTCTGTGACCGCTT
GATTCATCACGCCAAAATAGGTCGTTTTTAAAAGTCCGCTGGCAAAACATAATGTGGCAA
GCAAAGCACAAGCTAAGGCAAATAACCCCGTAAGTTCTTTATACCAATAGGTTTGTTGGT
CAGGATCAATCCAATCCGCACCTTTTTCGCCATGTTGCAATGCTTGATTAAACCAAAGAA
TGGCTTCTTTATTACTCTGGGAAGCAATCATCACCCCAAGATGGGTACCATCGACCATTG
CCGCACGACGTGCAGAACCGGTGTTAAAGTCACCATAGGTATGATCCCACTGCAAAGTTT
CATTTTCGCCTAACCCAAATGCTTTCAGGCGGTTAGGATGATGAATCAAACTTTTTACAG
GGAAGGTTCTTTCACGATAGCCACCGATTTCTTCGTACAATCCTTGTGTCAATAAGTAGT
TATTCAATGTCATCTCACCACCATTGCTACTTAATCCATTGACAGCTTTGTGATCTGGAT
TGAGTTTTGCCACGCGAATTGCATTTAACGCGCCAGTAGAGTGACCAAAGAGACCTGACC
GTGTGTTATCTACAAACGGCAACGTTTTTAAATATTGATAACCATTATTCGCTCCACTCA
TATTTTTATTTGAAGCGGGTAACTTAGTAGAATAGCCATGTCCAAAATGATCGATCGCTA
GCACTACAAAACCGCGCTTAGCCAGCTCCAACGCACCAAATGTACTAGTTGCTTCTTTAT
CACTTTGATAGCCATGCAATGCCAAAAGTCCTGGCTTCGGTGTGTCTGCCGTAGCAGAAA
CTGGACGATATAGCTTCGCGACCATCGGTTGCATTTCTTCTGTCATAAAACTCACATGGC
TCACCTCAATTCGACCAAAATCGCGATCTATTGCCGAAGCAAGATAGGCACCTAAAAACG
TGAACAAAAGAAACACACTTCCCCAAAAATAAGGTTTACTTGAATGCATCTTATCTCTCC
TCTGCAAGCACAGTCACTTGTGCGCTATCAATTCCTTTGACTAATAAAGGCATCGCTAAT
ACCCGCATTAACGTTTCACTGTTCACTTGAGATAATTTCATATCTTCAATAATGCAAATA
AAGGCTGGCTTATACATCCCAAGCATCACTTGATGTGCTTCCACACCATGTTCGGGATTT
GCCGGCGATGCCAAGGAAATAAAATCAAAACCAATCGCTTTTAAATGACTCGCATGATCA
ATCAAATATTTCGCTGCTTGGATACTGACAGCACCGCCATTTGCAGCATATTGTTGCGGG
TCGGTTTGGCGTAACTGCTCTAACCCCGTACGAATGAAAAGAGAGTCCGCTTGTTGCATT
TGTGTCAAATAAGGCGCCAGATCTTCAGGTTCAATTAATGTACCGGGTGCTTTGGGAATA
TCGACTAACAACGGTTTTTCATAAATAAATGCACTCAATGGCAGTTCTGAAATAGATAAG
CCATTTGGATTGAAATGTTTTGGCGCATCAAAATGTGTACCAAAATGATTAAATAAATGA
ATAATGGCACTGTTATAAACATCCCCTTCGGCAATGCTCGTGCTACTTTCGAAAGTCAGT
GTCGGCTCCCCGGGAAACCCGGGATCCTTGATATCTAACGGATAAGACAGTAATTGATAA
TTCATCTTAGCGCTCCTGACTTACGCGTCTTTATAAGGCGCAAACCAATCTAATCCGACG
ACAGTTTCGATTTTTGGCTTATATTCACAGCCAATAAAGCCGCGATAGCCCATTTGATCT
AACTTATCAAATAAATAAGTGTAGTTAATTTCTCCTTCATTCGGCTCATGACGATCTGGT
ACCGAGGCAATTTGAATATGTGCCACTTTGTCTTTCAACAAATCTGTCAGCTGTGACAAC
TTGCCATCGACATTTTGGGCATGAAAATAATCAAGCTGGATAAAGACATTATCCCGATCA
ACTAAATTCACAATGTCTAATGTATCAAATTGACTTTTTAGCAAATAATTTGGTTTCACC
TGTGGACTTAAAGCTTCGAGTAGAATCTTAATACCATGCGGTTTGAATTTTTCTGCCGCG
TAACGAAGATTCTGCACAAAGGTACGTTTATACAGCTCGCGATCCGCACCTTCTGGTACA
ACCGCTGCCATAATATGAACACTCGGGCAATCGAGTGCTAACGCATATTCCAAGGCTAAA
TCAATATCACGATGACTGTCTTGTTCGCGTCCCGGAATAGCTGACACGCCCCACTCCCCT
TGATCAATATTTCCCGCAGCCGTATTAAATAACACTTGCTTCAGCCCATATTGCACCAGT
TTTTCTTTTAACACCGAGGCGGGATAGTCATAAGGCCATAAATATTCCACATATTTAAAG
CCCGCTTTCGACGCCGCTTCAAAACGATCTAAAAAAGGCACTTCAGTAAACATCATGGTT
AAATTTGCAGCAAATTTTGGCATACTATTTTCCCCTCTTCTCGAGATCTTTCACTTCGTC
ATCGGTCAGATAACGAACTTGTTGGCCTTTTAAGAGGAAATACAATTTTGCGGTTTCCTC
TAATTCTTCGGTATTGTCCACGGCATCAACCAAATCGGTTCCCGTTACAACCACACCGTG
ATTGGCCAATAAAAACGCTTTGCTCAGTAATGCGCGTTCACTCAGTTCACGCGCAATATT
CGTATCACCGGGGCGATAATAAGGAATCACCGGAAGCTTGCCGACACGCATCACATAGTA
GGGTGTGAATGCTTTCATCGCATTATCTGGATTGAGCCCCTCTAAACACGAAAGGGCAGT
GAGATAAGTTGAATGTAAATGAACAATGGCATGACATGCCGGATTTTTGTGATACATCGC
CAAATGAAAGACAGACTCCTTAGAGGGCTTCTTACCCGATAACAAGTTGCCTTCCATATC
CAATACAGAGAGACTGTCCGCCTCTAAACGCCCCAAAGAAGAGCCCGTTGGCGTGACTAA
AATACGTTTCTCATCTAAACGTACAGACAAATTTCCTGCGCCCCCCACACTATAGCCTCG
TTCAAATAATGAGCGCGCAAGATTCACCATTTCTTTTTTTTGTTCGAGTTCTGTCATAGC
AACATTCCTTGTGCGAAAGCAAAAAAGTCTTCTGTCCCGAAATTCCCTGATTTCAAAGCA
AGATAAATATCTTCATCTAATGCTTTTAACCAAGGCACTCCGGGAGCAATTTGTTTACCG
ATTTGGAAGCCTGTAAAACCAAGTTGCTGAACAACAATGCTTGACGTTTCTCCACCCGCA
GTAATGAAGTTCACTACCCCAGCATCTTTCAGTTTTTGCGCGAGCTGTGCAAATGTGTTT
TCGATCGCTTGGCTAGCTTTCTCCACACCAAATTCCGCTTGAATTTGTTTGAGCTTATCG
GGTGATACCGTGGCATACACCATAGGCGCCAAATCGTGATCTAAATGAGCAATAACCCAT
TTTGCTAGCACATCGGCATACGCAGGATTTGATAGGCTTTGTTCAACATCCAAATAAAAG
TGCGGTGCTTTTTCTGCATATTTCGCCACTTGTTTATTGGTCATCACAGAACAAGACCCT
GACAGCACCACCGTTTTACCTTTTGGTGGCAATAACGCATTGTCGCCATGTTGACCACCA
CTGGCACGCGCCGCCATATAAGCAGCTAATCCCGATCCACCCGTCACCAATTTCAAGTCT
GTAATGGCTTCTGCCAAAACAGCTAATTGATCATTATCAACAGAATCCACGACTGCATAA
CGGAAGCCTTGTTGTTGTAAAGTACGAAAACACGATTTCACATAGTCACTGCCTTTCAAC
AGATCCGCATAGCGCACAAGTCCTGTTTTCCCGCGCGCTTGTTGATCCATCAAGCGCACT
AAATTGGCATCTTTCATCGGCGTAATCGGGTGATTTTGCATACCGGATTCATTCAATAGC
ACCTCACCAACAAACAGATAACCATTAAAAATAGTGCGACCATTAACCGGTAAAGCTGGG
CAAATAATCGTGAAGTCCGCGTTTAACGCATCCAATAATGCATCCGTCACAGGACCAATA
TTGCCTTTTGCTGTACTATCAAAGGTGGAACAATATTTAAAATAGAACTGAGTACAGCCC
TGTTGTTGTAACCAATGTAGTGCTTGTAAAGATTGAGCGATAGCTTCATCAACGGGATTA
GAACGTGACTTTAAACTGATCACAATCACATCCACAGGCGCTGTCAACGACTGCTTAGGC
ACCCCATTCATCTGTACGGTAGCAAGCCCATTTTCCACTAGAAAACTGGCAATATCACTC
GCACCAGTAAAATCATCTGCAATGACACCTAACATAATCACGCTCCTTTTTTCTGTGGTA
ATTCAATGCCACTAAAAATCTTAATGACCGCACTATCATCTTCTTTGCCATACCCCGCAT
TGCTGGCTGACGTAAACATATTAAACGCCGTGCTTGCTAGCGGTAACGGGAACTTCAAGG
CTTTTGCAGTATCCGTGACAAGACCTAAATCTTTCACAAAAATATCTACCATAGACAGTG
GGGTATAGTCGCCCTCTACAACGTGCTTCATACGATTTTCAAACATCCAAGAATTCCCTG
CAGCATGAGTCACCACGTCATACATTAAATCGAGTGGAATACCAGCTCTAGCCGCTAATG
CCATGGCTTCTGCACCCGCGGCAATATGTACCCCCGCGAGTAATTGGTGAATAATTTTCA
CGGTTGCCCCTAAGCCAATTTCTTCACCAATGTTATACACTTTACCCGCCACCGCATCTA
AGACTGGTTGCAATTTCGTAAAAGCTTGTTGAGAACCAGATGCCATCACGGTCATCTCGC
CTGCCACCGCTTTTGCTGCCCCTCCAGAAACAGGCGCATCTAACATCACCAACCCTAGCT
CTGTTAATTTTTGTGAAATCTGCTGCGCATCTTGTGCAGAAATGGTAGAAGAGACCATCA
CCGCAGTACCTGGTTTTAAATGACTTGCCAAGCCTTTCTCGCCAAATAGCACTGTATTCA
CTTGGTTAGCATTGACAACTAACAACAACACCGCATCTAATTCTTGTGCAAAATCCACCG
CACTTTGTGATACGCCTTTTGCTCCCTCGGCTTTAAGTTTCTCCAAGGCAAGCGGGTTCA
GATCTGCGCCATAAGTTGTTAATCCTGCTCGAATACAAGATTGCGCGGCGCCCATTCCCA
TTGCACCTAAGCCAATCACGGCGACTGAAATATTTTGATTCATAAGTTCCTCCACTCAGA
TTTTAACGGGTGTTCGACTAACACTATATTGCCTCCTTTTATAAAATAAATCTGCGATCG
AGATCTCAAAATTTAACAAATTAATGTTAAATTTTGTTAAATGCGTTTATTTTTAAGCCT
TAAAATAGAAAACTTACACAGAATAAAAAAAATCAGCGTATAATTTGCCTTAATTTTGGT
TAAATGGATGTAAAAGCATGTTAATCCCCGCAGAACGTCAAAAGAAAATCCTTAATTTAA
TTCATCAACAAGGCATCGTCCGCATTACGAATCTGGTCGAATTAATGGGTGTTTCCCACA
TGACCATTCGTCGCGATATTCAAAAATTGGAAGAAAAGGGCAAAGTCGTTTCTGTTTCGG
GAGGAGTACAGCTATTAGAAAGGTTAATTTCCGAGCCTACTCGCGATGATAAATCGCTGT
TATTTCATCAACAAAAATCAGCGATTGGTTTAGTCGCCGCAAATCTGATTCCTGCCAATG
CAACGATCTATTTAGATGCAGGCACCACCACTTTAGAAATCGCTAAACAGATTACAGATC
GTGATGACTTATTGGTAATCACCAATGATTTTGGCATTGTGGATTACTTAATTAGCAATG
GACGTTGTGACTTAATTCATACTGGGGGGCGAGTGTGTAAAGAAAATCGTTCTTCTGTGG
GGGAATTATCTGCCCAATTTTTGCGGAACATTTCTATTGATATCGCCTTTATTTCGACTT
CCTCATGGAATTTACAAGGATTGACGACACCAGATGAAAATAAATTACCGGTTAAACGTG
CCATTGTACAAGCTAGCAGACGGAATATCCTTGTCACAGACTCCTCAAAATACGGCAAAG
TCGCGACGTTTTTACTCTATGCTCTGGATACATTAGATCAAATTATTTGCGATAAAGCTT
TGCTCATCAACGCGCAAGAAAAGATTAAAGAAATGGATATTGAACTTTTGTTAGTGTAAG
AAAAAATGCAGTGAATATGTTGACATATTCACTGCATTGTTATGCTCGTTTAATGCTTAT
TTTGCTGGAATCGCAGCTAACAACTTCGTCAGTAGCGCCCAATACGTTTGTACCGCGGGA
ATATGCACTTTTTCATCTGGTGAGTGCGCATTACGGATCGTCGGTCCAATTGATACCATA
TCCATATCCGGATAAATCTTTTTCAGTAAACCACATTCTAAGCCTGCATGGATCACTTTC
ACAACCGGAGCATAGCCCAAGACGTCGGCATAGACCTTTTCCGTTAATCCGACAATAGGC
GCATCATTATGTGGCTCCCAACCAGGATAATAGCCACTCAGCGTCATTTCTGCGCCTGTT
AACGCGGCCAATGATTTTAATAAACTGCCAATATAGCGATTACCACTATGAATGAGTGAA
CGAATCAAAATCGTCCCTTTAATTTCATTTTCTTCGGTACGTAATACACCAATACTTAAC
GAACTTTCCACAACATTCTCTAACGCATCACTATTACGGATCACGCCATTTGGCAGTACA
TTAAGTAAATGAATGACTTTTTGCGTCGTGTTTTGTGAAAACACTGTATCCGCATTCTCG
ACAGGTTTCAGCGTCAATGACAGATTAGGTTCAACTTTCACTAACTCATGTTTTAATATC
CCCTCAAACTCACTGACTGCTTGTTGTAAAGTGGCTAAATCCTCATTAAAAGCAAGTGTT
GCAAAGGCTTCGCGAGGAATCGCATTACGTACTGAACCACCGCGAATATCACTTAACGCA
AATTGGAAGTCTGGCTTATCTTGAGTGAGTTTGGCTAAGAAGCGAGCAAGCACTTTAATC
GCATTTGCCCGTCCAGTATGAATATCTCCGCCAGAATGTCCACCAGCAAGCCCTTTTAAA
ATAAGCTGATAACTTTGTTCAAAAGTATTCAGTTTACGCTCAATTTCCAACGTAATATTG
GCATTTTCACCGCCTGCACACCCAATGTAGATTTCACCGTTTTCTTCCGTATCGGTGTTG
ATCATGATTTCACTTTGTAACCAATTTGGACGTAACCCAATCGCACCTTCCATGCCAGAC
TCTTCTGTCATAGTCAATAAGACTTCTAAAGGGGGATGTACCAAATCATCACTATCTAAC
ACCGCTAACGCAGACGCCATACCAATTCCATTATCCGCACCAAGTGTTGTCCCTTTTGCT
TTTACCCACTCACCATCAATATAAGGTTGAATAGGATCTTTGGTAAAATCATGCACGGTA
CCTTCATTCGCTTGAGGCACCATGTCTAAGTGCGCTTGTAATGCCACCGGCACATGGTTT
TCCATACCCGCACTGGCAGGTTTACGAATCAAAATATTGCCGACTTCATCACGCTCAGCA
TAAAACCCTTTGCCTTTTGCCCAATGCACAATGAATTGTGCAATTTGCTCTTCATGATAA
GACGGATGTGGAATAGCGCAAATTTGGCTAAACCATTTCCATAATAATGTTGGTTGTAGT
GTTTTGATTTCTGACATTGTGGTCTCCTCTTCAGAAATATGTACGCCTGTTCTGCTCATA
AAAAATACGAAAAAAATCAGTAAAATTATAGCATAAAAGGCGATTTCGCGTTATCCTAAC
GCAATTTTTTAATTTATGGGTAAATTTTACCCCCTCTTTGTCAAAAGGTGTATTTATGAG
CGAAAAATATGTAGTGACCTGGGACATGTTCCAAATGCACGCGCGTAAATTATCGGAGCG
CTTACTTCCTGCTTCACAATGGAAAGGCATTATTGCTGTCAGCCGTGGTGGATTATTTCC
TGCGGCAGTACTTGCACGTGAACTGGGCATTCGTCATATCGAAACCGTCTGTATCGCCAG
CTATCACGATCATGTTGAACAAGGCGAATTAAAAGTATTACATCGTGCCGAAGGTGATGG
CGAAGGTTTCATCGTAGTGGATGACTTAGTGGATACAGGCAATACAGCACGTGCTATCCG
TGACATGTATCCAAAAGCTAAATTTGTGACAGTATTCGCAAAACCCGCCGGTGCGGCATT
AGTTGACGATTATGTGATCGATATTCCACAAAATACCTGGATTGAACAGCCTTGGGATTT
AGGTTTAACCTTTGTGCCACCATTAGCCAGAAAATAATTACGTCGTTATTTTCGCTTTTC
AAACATAAAAAATGCGAGTAATTAACTCGCATTTTTTGTTTTACGCGTTTATTATCTTTC
AAAATAAACTTTTTTGAGAGCTAACTCCAATCCTCTAAATTCTGCTAAACCTTTTAGCCG
ACCAATTGCTGAATAACCTGGATTTGTTTTTTTATTCAAATCATCAAGCATTTGATGACC
ATGATCAGGACGCATTGGAATTAAACGACCATTTCCATTAGCTTTTCGTCTGTATTCTTC
CGTTAAGAGAGCTTTGACAACATTAAACATATCCACATCGCCTTCTAAATGTGCCGCTTC
GTGAAAACTCAGTGGATTTTCTTCACGACAAGTAGAACGTAAATGTGCAAAGTAAATGCG
ATCAGAGAATTGTTCCGTCATTTTCACTAAGTCATTATCTGAACGAACTCCATAAGATCC
CGTACACATTGTAAAACCATTCGCCGCTAATGGTTGAGTTTTGACAAACCACTGCATATC
CTCAATTGTCGAAACAATACGTGGGAGACCTAAAATTGGACGAGGAGGATCATCAGGATG
AATTGCCATTTTAATCCCCACTTCCTCTGCAACAGGAATAATCTCATTTAAGAAATACGC
CAAATGCGTACGAAATTTCTCTGGTGTGATATTTTGATAACGATCTAGCTGCCCTTGAAA
TTCACTTAAAGTATAACCTTCTTCCGCGCCAGGCAAGCCCGCAATAATATTATTCGTCAA
TTGTTGAATATCCTGCTTACTCATTTTTTCAAAATAGGTTTTTGCTTGCGAGCACTCTTC
AGCAGAATAACTTTGCTCTGCATTTGGGCGTTTTAAAATATATAATTCAAAGGCAGCAAA
GGCGATATGGTCGAATCGTAAAGCTTTTGAACCATCTGGCATTTGGTATGCCAAATCTGT
CCGAGTCCAATCTAATACAGGCATAAAATTATAACACACCGTATCAATACCACATTTGGC
AAGATGACGTAGCGTCTGTTTATAATTTTCGATCCATTGTTGATATTGCCCTGTTTGTGT
TTTAATTTCTTCATGAACAGGCACACTCTCCACGACTGACCAAACCAAACCAGCTTTTTC
AATATCTGCTTTACGCTTCTCAATCTCTTCCACTGACCAAATTTGCCCATTTGGAATATG
GTGAAGCGCAGTAACGATTCCTGTTGCACCTGCTTGACGAATGTCTGCTAATGAAACCGG
ATCTTGGGGGCCATACCAACGCCATGTTTGTTCCATAAAATTCTCCATTTAAGATTATTT
GGCCTGTAAATAATGTTCACTCATCCATCGACATTGATACTTTTCTTTCGCTACCTTTTT
AGGGAGAGTTTACTTTTATCAGTTTTTCTAACTATTTTATTGATTATGATTTATAAGATT
TATTGATGATATATTCTGGGTACATTTCATATTAATACAATAATCCTTAAATTATTCTTA
ACAGAGTTATATATGATGTAATATGAAAATAGCTAATTACTTTCCAGAGGCTTATATATC
CATTAAATGGAAATCTTAATAACTTAATTGGTACTGTGTCACTTAAACACATCCTATTTA
AGTTCATCATAAATAAAACAATCAATATTAGTTCTTGAAAAAGCAGTAACGATAAATTCA
TTATTTACTAGACCGTACTAGATTAACGTAGTAAATATTATTCTTTTGTAAAAACGTTCT
TTGATGATTTAAGTTCATATTCCAACAACAACAGGATTCCGATTAAATAAATAACCATCA
AAATCAGGATCATCAAGATCAGATAATTCAAATAATTTCTGTTTTACATTTTCAAGATGC
TGCCACATGGCTTTTTTAGCAAGCGCAGGATCTTTTCGTTGGATACTATTGAGAATTGCC
TCATGATCTTTTAACCATAAGCGACGATAATGATGCACTTTAATATGCGAATGAAGCCCT
TTCCACATTGGATTCGAACGATATTTCCATAGATCTTTTTGCATCTGAATTAAAACTTCA
TTCTGCGTTATTTCAGCAATCGCAGTATGAAATTCTTCATCTTCAGAATAATCATCATTA
CCACCTTGCTCTAACGTAACATATTCACGCTTTAAAATTTCTTTCAATCGTACAATATCA
TTACGGTTCGCTTGAATTGCTGCAAATTCGGCAATACTGCTTTCTAATAATTGTCGAGCT
TGCAACAATTCAAATGGTCCTACATCTAAATAATCAAAACTATCATTACTGCTTGGTAAA
TTAATGATATAGACACCAGAACCCTTTCTAACAGAAATTAAGTTTTCTAGCTCCAACATA
ATTAATGCTTCTCTAACGACAGTACGGCTGACATCAAAACGTTCTGCAATATCACGTTCT
GGAGGTAATCGCTCGCCAATTGTATAGATTCCTTTGCGGAGCTCATCTTTCAATAATTCA
CCAATTTTCTTATAAGATCGTAATGAATAGTTTTCACTCATAATTAAAAAGCCTCAAATA
TTCCAACAATAACAGTACCAATCTAAATATTGGTATAACAAATTATAATTTAATATAACA
TACCTACTGCAGTTTACGGATCTCTTCTACAATTTTATATGTGTCAGGATCTGTTTTTTG
TAATTCTTCATACATTGGGATAACCGCAGCTTTGAATGTCGACTTATCTACTTCTACAAA
TGTTGAGCCTTGCTTAATCGCAGATTCTCTTTCTTTATTTTCAGAAGCAACCCAAAACTC
TTGCATTTTAGCAGTAGCCTCATCAGCAGCTTGTTTCAATGCTCGTTGTTCATTTTCACT
CAAAGCATCCCATATTTTTGTTGAGATGACTAACACATCAGGCACCATTGTGTGTTCATC
TAAACTAAAATATTTAGATACTTCACTATGACGGCTCAATGTATAAGATGGAATATTATT
TTCAGCAGCATCAACTACTCCTTGCTGAAGCGCAGTATAAAGTTCACCATAGGCTAATGG
TGTTGGGTTTCCCCCCAAGAATTGCACCATATTTACGGCTGTCGGACTAGGCTGGACTCG
TACTTTCAAACCTTTTAAATCCTCAGGTGTTTTAATTGGTTTTGATGTATAAAAACTTCT
TGCGCCAGCATCTAAGTAAGCTAAACCAATAAAGCCATTTTCTTTTGAAGACTGTAAAAT
ATTTTGTCCAATCGGACTTTCCATCACTTTATAATAATGTTCCTTACTATTAAATAAATA
AGGCAAATTATATACGCCATATGGCTTACTAAACGCTTCTAGCTCAGCGGCATTCGATTT
TGCTAATGCTAAAGCTCCTTTTTGTACAAGTTCCAAAGATTCACGTTGTGAACCAAGTTG
AGCATCCGGGTAGACTCGGATTTTTAGTGCTCCATCTGTTAATGTTTCAGTACGCTTAGC
CATGTATTGCAATGCTTCATGAACTGGATGGGATCTATTTTGATTATGGCTTAATTTTAA
CGTAGTGCTCGCTAACGCATTAAAAGACAATCCTAGAACAACTGTCGTAATCACTGTATT
TAATAAGAATCTTTTCATCTTCATCCCCTTTATCATTAAATTCACATCAGACCAAAAAAT
AATATTTGGCACACCAATATTTGTATTTTTTCGCATTTCAGTCAAAACAATTTATTAAAA
AATGAGATAAAGATCACAAAAAAACACAAAATTGGAATTCCAATTATAAAATATGTGACA
ATGATCTCATTTAAAATGAGAAAATCATTATAGAATTCGTTTCATGTTATAGACTCAAGG
GGTTTTTTATGGAAAGATTTTTAAAATTGGTGAACCAAATATTAATCTATTTCTTAGTAT
CGCTTTCCTCCGTTCTCGTAGCCTGTGTCATTTGGCAAGTTATCTCTCGCTATATTCTCA
ATGCAGCAAGTATTGTGACTGATGAACTAGCTCGTTTTCTCTTTATGTGGGTAGGTCTTA
TCGGGGCAGCTTATGCAACGGGGCTAAAAAGACACCTTGCGATTGACTTATTACTCATGA
AAAGTAAAGGGAAAAATAAGACTATTCTTGAAATCTTCATTTCTTGTGTGATGCTCTTTT
TTGCAGGATTTATTCTCGTTTATGGTGGCGCTAATCTTGCATGGGATACGCATATATCTG
GACAAATTTCGCCATCACTTGGTATAGACATGGGAATTATTTACCTTTGTTTACCTGTTT
CTGGAGCAATTATGGTGTTCTATATTCTTATAGACCTCGTTTCAAAATTTGATAAAACGG
GTCAACAACTTAATTAAGGAGCAATTTACTTATGGAATGGACAAGTATTCTCGCCCTTTT
TGGTTCTTTCATTTTAATGTTAGCGCTTTCCGTACCAATTTCTTTTGCGATTGCGATTTC
AACATTAATTACAATTATGATTAGTTTACCATTAGATAGTGCCCTAACTGTTGTCACTCA
AAAAATGGCATCTGGTTTGGATAATTTTGCGTTGTTAGCAATTCCTTTTTTTATTTTAGC
AGGCAATATCATGAATCGTGGTGGCATTGCCATCCGTTTAATTGCATTAGCAAAAGCATT
AGGTGCTAGATTACCGGGATCATTATTCCACAGTAATGTACTTGCGAATATGTTATTTGG
CTCAATTTCTGGCTCCGCTGTTGCTTCAGCTGCTGCAATGGGTGGGATTATGTCACCTTT
ACAAAAGAAAGAAGGTTATGATCCTGAAATTTCAGCCGCAGTCAATATTGCATCTTGCCC
AACGGGATTACTTATCCCACCAAGTAACACATTAATTGTTTATTCTCTCGTTTCAGGTGG
TACATCCATTTCAGCACTCTTTCTAGCTGGCTATTTACCAGGAATATTGATGGGATTAGG
CATTATGCTTGTAGCTGGTTTTATTGCCAAAAAGAAAAAATATCCACTTGAACCAAGGCC
AAGTTGCAAAGACGTCATGTTAAAAACTATTGATGCGCTACCTTCTTTATTACTTATTTT
CATTGTCATTGGCGGTATTATCGCTGGAATATTTACTGCAACAGAGGCTTCTGCTATTGC
TGTAATCTATACTTTAGTGCTTGCTGTTGGATTCTATAAAGAAGTAAAAATTAAAGAACT
CCCTGCGATAATCTTGGAATCAAGTGTAACAACCGCAATTGTTCTATTACTCATAGGCGC
TTCATCAGGTATGTCTTGGGCAATGGCAAATGCGGATATTCCTTATTTGATTCAAGATGC
TTTACTCGCTGTTTCTGCTAATCCAATCGTTATTATGTTATTTATCACAGTACTCCTACT
AATCGTAGGTACGTTTATGGATATGACGCCAGCGGTGTTGATTTTTACACCTATTTTCTT
ACCTATTGCTATGGAATTAGGTATCGATCCCGTCCATTTCGGGATCATCATGACATTTAA
CCTCTGTATTGGTATCTGTACACCACCTGTTGGTAGCGCTTTATTTATTGGCTGTTCAGT
AGGGCATGTGAGCATTGATCGCGTATTAAAACCGATGCTGCCATTTTTCATTGCGCTCAT
TGTTACTTTATTAATGGTGACATTTATCCCTGATATCAGCTTATTGCTACCTAAATTATT
CCTTAATTATTCACCAATGTAATTAAATCGTTTAGGTAAACATCGAATACTATTACTAAT
AAGGAAAAATTATGCAAATTCCATTTAATCATAAATTTAAAGACAAAGTTATCGTCATTA
CTGGCGCTGGCGGCGTATTATGTGGTTTCTTATCTAAGCAACTCGCCAAAACAGGCGCTA
AAATCGCCTTATTAGATATTAACCTGGAAATGGCAAACTATTTTGCAGAAGAGATCAATC
AATCGGGAGGTATTGCTAAAGGTTATCAAACTAATGTGTTAGAACTCAGTAGCATTCAAG
CAACAAATGAGCAAATTAAACAGGACTTTGGTTCCTGCGATATCCTCATTAATGGTGCTG
GCGGTAATAATCCTAAAGCCACAACAGATAATGAATTTCATGAATTTGAATTACCTGAAA
AAACCAAATCTTTTTTTGACTTAGACAAAAGTGGTGTCGAGTTTGTTTTCAACCTCAATT
ACCTTGGCACACTTCTTCCGACTCAAGTTTTTGCGAAGGAAATGATAGGAAAACAAGGCT
GTTGCATTATCAATATTTCTAGCATGAATGCATTTACCCCACTCACTAAAATTCCTGCCT
ATTCAGGAGCGAAAGCCGCTATCAGTAATTTTACACAATGGCTTGCTGTACATTTCTCTC
ATGTTGGTATTCGTTGCAATGCGATCGCACCAGGTTTTTTAGTAAGCAATCAAAATCGTA
CTTTGTTATTTAATACTGATGGCAGTCCAACAGCACGAGCACATAAAATTTTAACCAACA
CGCCAATGGGGCGTTTTGGAGAAGCAGAAGAGTTAGTGGGAGGCATTTTATTCTTAATTG
ATGAACGCTATTCAAGCTTTGTGAACGGCGTTGTCTTGCCTATTGATGGTGGTTTCTCAG
CTTATAGCGGTGTGTAATAAGTTATTTTAAGGAGGAAATAAGATGAAATCCTTTCTATGC
GAAAACTTCTTACTTTCAACAAGAACTGCAGAAAAACTGTATCATGACTATGCAGAAAAT
ATGCCTATTTTTGATTATCATTGCCATCTCAATCCCAAAGAAATTGCTGAAAATCGACAA
TTTAAAGATTTATCAGAAATTTGGTTAGAAGGCGATCACTATAAATGGCGTGCAATGCGG
ACTGCAGGCATTGAAGAACACTTCATTACAGGTTCAGCTACTCATTATGAAAAATATTTA
GCTTGGGCAAAAACGGTCCCCCTTTGTATTGGTAACCCCATTTATCACTGGACACATTTA
GAACTACGTCGTCCGTTTGGCATTCATAATAAGCTCTTTAATCCTGAAAATGCGGTAACA
ATTTGGCATGAATGTAATGAAATGTTGCAACAACCCGCGTTTTCTGCACGAGGTATTATG
CAGCAGATGAATGTCAAACTCGCAGGAACGACGGATGACCCCATTGATTCTTTACACTAC
CATAAAGTAATTGCAGAAGATAAAACATTTGATATTGATGTGGTACCAAGTTGGCGACCA
GACAAAATTTTTAAAATCGAACTCCCAACATTTAATGATTATATACAACAACTTGCTGAA
GTCGCTGATATTGAAATTACTAATTTTTCAACATTACAACAAGCTATTTTAAAAAGGCTT
GATCATTTTGAACAACATGGTTGTAAATCTGCCGATCATGGTATTGAAATTGTCCGTTTT
GCTGACATCCCCACAGAACAAGAACTAGACAAAATCCTACATCACTGTCGCCAACACCAA
CCATTGACAGAACTACAAATTGCGCAATTTAGTACCGCAATCTTAGTTTGGTTAGGACAA
GAATATCATAAACGTCAGTGGGTGATGCAATTTCATATTGGTGCGATTCGTAATAATAAC
AGCAGAATGTTTAGACTATTAGGTGCTGATAGTGGTTTTGATTCTATTGGTGATCGTATG
TTTGCAGAACCACTTTCAAAACTATTAGATGCAATGGATAAAACCAATCAATTACCTAAA
ACAATTTTATATTGCTTAAATCCTCGTGATAATGAAGTAATTGGTAGTATGATAGGTAAT
TTCCAAGGTGATGGCATTGCCGGCAAAATTCAATTTGGCTCAGGTTGGTGGTTTAACGAT
CAAAAAGATGGCATGGAGCGTCAATTAGAACAACTATCTCAACTGGGATTATTAAGTCAA
TTTGTTGGTATGTTGACGGATTCTCGTAGTTTTCTTTCTTATACTCGCCATGAATATTTC
CGTCGTATCTTATGCGAAAAATTAGGATGTTGGGTTGAAAATGGAGAGGCGCCAGATGAC
CTAACATTATTAGGTAATATGGTTCAAAATATTTGTTTCAATAATGCAAAACGCTATTTT
AAATAAGGAACATCCATGAAAAAAATAGCAATTATTGGTGAATGTATGATTGAGCTAAAT
GGTGATGCATTTGGTCACATGTACCAAACCTATGGTGGAGATACACTAAATACAGCAACT
TATTTAACGCGTATTACACCATCAGCAGCACTTGAAGTACAGTATATCTCAGCAATGGGA
ACAGATAAACTTAGCCAACAAATGATTGAGCATTGGCAAACTGATGGTATCAATACCAAT
TGGGTACTGCGTGACCCGAAACGGCACGCAGGTCTCTATTTAATTCAACTAGATACACAA
GGTGAGCGAACGTTTTTATATTGGCGTAATCAATCTGCTGCCCGTTATTTGTTACAACAT
ATTGATATTAAAAAAGTATTTGAAGCACTAATAACTGTAGATATGATTTACTTAAGTGGC
ATTTCGTTAGCCATTTTACCTGATAATGACAGAATATCATTGCTTGCAGAATTAACTGTA
CTTGCAAAACAAGGCGTAAAAATTGCTTTTGATAGTAATTACCGTCCTGCACTTTGGGAA
TCACGAGAAAAAACACAAGAAATTTATACCGCACTTTTACCTATCGTTGATCTAGCATTA
GTCACATTCGAGGACGAACACGCAATTTGGCAAGATAAAAATGCTATTGATACTATCCAT
CGTTTAAAACAAATGGGAGTCAAAGACGTCGTCGTCAAACAAGGAAAATCTGGGGCAATT
TTCAGTGATCACCATGGCAATCAATACGTAGTGCCTACACAAGAAGTCAAAAATATTGTT
GATACAACTTCCGCTGGCGATGCGTTTAATGCAGGTTTCCTTAATGGCTATTTACAAGGT
AAACCATTATATACTTGCTGTGAACAAGGTCATCAATTAGCAAGGCTCGTCATCCAACAC
CGAGGTGCAATTATCGACAAATCTGTGACATCTCATCTAATAAATAAATTCAACTAATCA
TATTTAAGGATTTCTATGAAATATAAGACTGCTCAAATTATTGAAAAGTTAAGAACGATT
AAAATTGTGCCAGTTATTGCAGTAGAAGAAGCAGAGGCAATTTTACCCTTAGTAGAGACT
TTAGCAAAAAATGGCTTACCTGTTGCAGAGATCACTTTTCGCTCTGCAGCAGCAGAACAA
GCGATCCGTTTAGTTCGTCAACATTACCCAGATATATTAATTGCGGCAGGTACGGTACTC
ACATCAGAACAAGTCATCCAAGCTAAAAATGCAGGTGCTGATTTTATTGTTACACCAGGT
TTTAATCCTAACATTGTCAAACTTTGTCAAGCATTACAACTTCCTATTACGCCAGGTATA
AACAATCCAATGTCGATTGAAGCAGCGCTTGAAATGGGCATTACAGCAGTAAAATTCTTT
CCAGCCGAAGCTTCTGGTGGCGTAAGAATGATTAAAGCCTTACTGGGTCCTTATGCACAA
TTACAAATCATGCCAACAGGGGGAATTGGTTTACATAACATTCAAGAGTATTTAGCAATC
CCAAATGTTGTCGCTTGTGGTGGTTCTTGGTTTGTAGAGAAAAAATTAATTCAAGAGAAA
AATTGGGAAGAAATTGGACGTTTAGTTCGTGAAGTTTTAGACAAAATTAAGTAATGACCC
TATCAAATAAAAATGCGAGTAATTAACTCGCATTTTTTGTTGTCTATTCTTCGACTTAGC
TGGCGAATTTCGCCTTTAAGACGTCTAATAATTGATCTTTGGCAATCATTTCTTTTTCAC
CAGAGCGACGATTTTTATATTCAATTTCGCCTTTCTCGAGATTTTTCTCACCAATCACGA
TCATATGTGGCACGCCGATCAATTCCATATCCGCAAACATCACACCGGGACGCTCTTTAC
GATCATCAAAAATCACTTCCACGCCTTGGGCAGTTAAAGTGCGGTATAATTCTTCCGCAA
ATTGTTGCACGCTTTCCGATTTATGCATATTCATCGGCACAATCGCCACTTTGAATGGGG
CAATATTGTCTGGCCAAATAATGCCACGCTCATCATGATGCTGTTCAATCGCAGCCGCAA
TCACACGAGTGACACCAATCCCATAACAGCCCATAATCATGGTTTGCGGGCGACCATCTT
CACCCTGTACAGTGGCGTTCATTGCCGCAGAATATTTGGTGCCTAATTGGAAAATATGCC
CAACCTCGATACCACGTTTAATTTGTAGCACACCTTTACCATCTGGACTTGGATCGCCTT
CCACTACATTACGCAAATCGGCAATGTGTGGCACAGGTAAATCACGTTCCCAGTTAATAC
CAAAATAATGTTTGCCATCTTGATTCGCACCGGCTGAGAAGTTATCCATATTTGCCACCG
TGCGATCAATCACAATCGGCATTGGTAAATTGATTGGACCTAGCGACCCCGTCCCCGCGC
CAACTACTGCACGAATTTCTTCGTCTGTTGCAAATTGTAATGGGCTCGCCACGATATCGA
CTTTTTCCGCTTTAATTTCATTCAGTTCGTGATCACCACGTACTAACAATGCCACTAACT
TGTGACCACTTTCTTCCGTCGCGTGGACGACTAAGGTTTTGACGGTTTTTTCAATCGGTT
GATTGAATTGTTCTACCAATTCTGCAATGGTTTTTGCATTAGGCGTATCCACGACACGTA
ATTCTTCTGTTGCCGCACCACGTTCACCTAATGCCACCGCTTCGGCAAGTTCAATGTTTG
CGGCAAAATCTGACTCGGTGGAAAACACCACATCATCTTCACCACTTTGTGCTAGCACTT
GGAATTCATGAGATGCACTCCCACCAATTGAACCTGTATCCGCTTGCACTGCGCGAAAAT
CTAACCCTAAGCGGTTGAAAATATTGGAATAGGTTTCATACATCACATCATAAGTATTTT
GCAAACACTCATGAGTAGTATGGAAAGAGTATGCATCTTTCATCACAAACTCACGCGAAC
GCATTACGCCGAAACGCGGACGAACTTCATCACGGAATTTGGTTTGAATATGATATAAAT
TCAATGGTAACTGCTTATAAGAACTCAATTCACGGCGCACTAAATCGGTAATCACTTCTT
CATTGGTTGGTCCAATCACAAAATCACGCTCGCCACGATCTTTAAAGCGCAATAACTCAG
GACCATATTCTTCCCAACGACCAGACTCTTGCCATAATTCTGCTGGTTGCGTGACCGCCA
TTTTCACTTCTAACGCACCGCTGTTATCCATTTCTTCACGGATAATCTTTTCTACTTTAT
TTAAGACACGCAACCCGGTCGGCAACCAAGTATAGAGCCCCGATGCTAAAGGACGAATCA
TGCCCGCACGTAACATTAATTGATGGCTAACAATACTCGCCTCAGCAGGCGTTTCTTTTA
AGGTTGAGAATAAATATTGACTTGTACGCATTGAGATACCTGTAAATGAAAAACGGTTTA
TAAATCGAAAAAATTGTGGGTTAGTTTATCACTGTGTGGGGTTTGCACAAAGAGTTATAC
GCAAATTTGCACATAAAAATGTAGAATGAAATCGCCTGCGAATACGACTTTTTTCTCCTT
GGATAACTCTGTTTTCAACAGATAAAAAGAAGGCAATAAAAATAGGTTAAATGAGAGGTA
TCACTTAACCTATTACTTGATTTTACGAGACAATTAATAATGTTGTTGTAAAAGTACTAA
ATAACGCTGATAAACTCGCTCATATTCTACCGCACTTTTTGGATTAGGTTGTACAAGAGA
TGTCGTATCAAGATGCACAAAGGCGTGACATAAATCAGCTAAATCCCCTTCACCATTCGC
CCACATGGCTTGGATTGCGCCACCGAGTGCAGCGGCTTCGTCTTCTTTCAAACAAACCAC
TTCGGTATTCATGATATCCGCAATCATTTGACGCCATACCGCACTTTTCGCTCCCCCACC
AATTAAACGGATTTGTGAGGTTGATAAGCCGGCTTGACGGAATAAATCTAAGCCGTAACG
TAAAGTAAAACTGGCAGCTTCCATCATCGCTCGGCATAAATTCGGTTGGGTAAAATTAGC
AGCATCTAAACCTAAGATACTGGCTTTCGCTTGGGGTAGTGGAGGCACACGCTCACCGTT
GAAGAAAGGCAGAATGGTGATACCCTCTGCACCAATTGGGCTTTGTTGAATAAATTCGTT
AAATTTAGCCACATCAATCTGTAATAAATCCATCAGATTTTTATTGGCAGAGGTCATGTT
CATCACACAAACCAAGGGTAACCAACCGTCTGTACTTGAACAGAAATTGGCAATTTCCAT
CGGTAAATCCGTGAGTGGTTTATCGGTATAGGCATAGAGTGTGCCTGAGGTGCCTAAACT
CATCGTTACAATACCTTGCTGAATATTGCCCGTCCCAATCGCCCCCATCATATTATCGCC
ACCACCCGTGGACACAATAACATTTTCTGATAAGCCTAATAGGGCGGCAATTTCAGCACG
TACCTTACCAATCTTTTGTTGGGCAGAACGTAATGGAGGTAAAACTTGATGTGGGTCTAA
TTCTGGCGCCAGTAATTTGAAGGCGTCAAGATGCCATTGGCGTTGCACCACATCAAAATA
ACCTGTCCCTGAGGCATCACCATATTCCATGCAAAAATGTCCCGTTAGCCAATAATTCAG
ATAATCATGTGGGAGCATGATTTTAGCTATACGGCGATATTGTTCAGGATACTGCTTTCT
AAACCATAAAATTTTTGAGGCGGTATAACCCGTTTGGGGCATGATACCTAACTGTGAGAA
CGCTTTTTCTTGACCGCCCAACAATCGGATAAATTCCGCATTTTCAGCCGCAGTTTCGGT
ATCACACCAAAGTTTTGCATTGTATAACGGTTGATCATTGTCATCTAACAGCACCAAACC
ATGCTGTTGCCCCGATACCCCAATCCCTTTAATCAAGTGCGGCTCGATTTGGGCGAGTTT
TATCGCTTGTTGATATGCACTGACTAAGGCGTCCGTCCACCATTGAGGCTGTTGTTCACG
GCGACCTTCACTATTTTCAATGATCGCATGCGGCGCATAGCCCACACCAATCACCTGTCT
CTGCTGGCTATCTACCACGATGACTTTAGTACCTTGTGTACCACAATCAATGCCGATATA
CATATTCTTTCCCCCTAAAAAGTGCGGTATAAAATATAGCAAAATTATACCGCACTTTTA
TGATCTATTTACTGAAAATATAGTGATTAACGAGGTTTTCCAAATATTCTTGTTGACCCG
AAATAGGTTGTGGATCGAATCCCTGCGTTTCTACTCGCTGAGCCAGCTCAGCTAACGAAG
TTTGACCTAGTAAGATTTGTTGACCAAGCGATGATGCCCAACCAGCATAACGTTGATTGA
CGACTTTTTGTAAAGCTTGCTCTTCAAGCATTTTCGCCGCACATTTTAGTGATAAGGCAA
GTACATCAATCGCGCCAATATGTCCATGAAATAAATCGTAAGGATCCGTACTCTGCCGAC
GGATTTTAGCATCAAAATTAAAACCACCGGTTGTAAAGCCCCCTGCTTTGAGAATTTCAT
ATATGACCAAAGTATTTTCTTCTACGCTATTAGGGAATTGATCGGTATCCCAACCTAATT
GTGGATCACCACGATTTGCATCAATAGAACCAAAAATATCTAACGCTGTAGCCATGGCGA
CTTCATGCAGGAAAGTGTGTCCAGCTAATGTTGCGTGATTAGCTTCAATATTCACTTTAA
TTTCTTTTTCTAAACCAAACTGCTTTAAAAAGCCATAAACGGTCGCCACATCATAGTCAT
ATTGATGTTTCGTTGGCTCTTGTGGCTTTGGTTCAATCAGCAAAGTCCCGTTAAAACCGA
TTTTATATTTATGCTCAACCACCATTTGCATGAAACGTCCAATTTGCTCTCGCTCCTGTT
TTAAATTGGTATTTAATAACGTTTCATATCCTTCACGTCCTCCCCACAAAACATAATTTT
CACCACCTAAACGCTGAGTTGCCCCCATGGCAGTAAATACTTGTGCAGCAGCCCAAGCAA
AAACTTCTGGATTCGGATTTGTTGCGGCGCCAGACATATAACGAGGGTGTGTAAAACAAT
TTGCAGTCCCCCACAACAATTTGACGCCTGTTTCTTCTTGTTTCTGCGCTAAAACATCGA
TCATTGTATTAAAGTTCGACAAATATTCTTTAAATGAATGACCTTCTGGCGCAACATCAA
CATCATGAAAACAATAATAAGGTATGCCTAATTTACTGAAAAATTCAAAAGCGATATCTG
CTTTTTGTTTTGCACCTGCTAATGAATCACTCGCCTTCTGCCAACAACGATCGAAAGAAC
CGACACCGAACATATCATTCCCTGTCCAACAGAAAGTGTGCCAATAACAGACGGCTAAAC
GTAAGTGTTCAGCCATCGTCTTACCTAAAATAACTTGATTAGCATCATAATGCTTATATG
CAAACGGATTAGATGAAGTTACACCTTCATAATTTACTTTTTCAATTTTGTCGAAGTAAG
TGGCCATAAATGATTTCTCCTGAACAAATAAGTTTCAGAGACATGATTTAGTAAAACAAT
GGGAGGATCAATTACGTTATTTCACTTAACAATTAAGATTATTGGTTATTGTGGCTTATA
TCACAAAAAAGAAAAAACGTAATAGAAATACCAGATTTAACAATTCCAACAATCTACCTC
AAGTTCTAAAGTTTATATAAATCCAATATTGGAGAACATGTATGACGGATAATTTGTTTG
ATGTTTTTACTGATAGATCAGATTGTCATAGTGCTAAATGGGCAATTACTCGTAAATACG
GCAAGGATATGATTTCAATGTCTGTTGCAGATATGGATTTACCTGCGCCTCAAATGCTCA
TCAATTATTTAGCAAAACAAAATAGAACAGGAATCTATGGCTATACGGTATTACCTGATA
ATTACCATAATATTGTAAGAAGATATTTACTTCGCCATTATCAGTATGAGATCGCAAATG
AGCACATTATTTTTTGCCCGAGAATCATTCAAGCGATTTCTATTTATATTAAAGAGTTTA
CTTCTCCAACAGAAAGTATCGCTATTCTAACACCTTCATATGCGCCTATTGTCAACGCTA
TCTTATTAAATAAACGAACAGTTGAACCTTGTGCATTAATTTATCAAGCAGGCAAATATA
CGATTGATTTCTCTCAATTAGAAAAATGTTTCCAAATAGCCAAAACGTTTATTTTAATCT
CACCACATAATCCAACCGGTACCGTCTGGTCACATCGTGATTTACAACGAATTGCTACGT
TAGCTGAAAAATATGGTGTGTTTATTTTATCTGATGATGTTCATGCTGATTTCGATTTTT
CTGGTAGCAAACATATCATCATTTCGGCAATAAGCTCATATGTTGAAAAACATTCAATCA
TTTGTACATCGCCCGCCAAAACATTCAATATTCCCGGACTAGAAATTTCCAATTTACTTA
TTTGCAATAAAAATGTCAGAGATAAATTTCAAGGTCATATGCAAGCTTTAGGTATGCATA
ATCCAAATTTCTTTTCCATTCCAGCACTTCAGATTGCCTATCAATATTGTGACGACTGGC
TTGATGAATTAAGAGATTATATTTTTCATAACAAATTGATTGTCAAAAACTTTTTCACCC
AGGAGATACCACAATTAGAGATGATAAACAGTGAAGGAACTTATCTTATTTGGGTTAATT
ATAGCAAGCTACAGATCAGTGAAGAAAAATTGAGACATTGGTTTCTTGATTTATCCCGTA
TTGAGGTGTCTTGGGGAAGTGATTTTGGTAAAGAAGGTCTGTCTTTTTTTAGAATGAATG
TCGCTATGCCACGTGCTTTATTAAAAGAGAGTTTGGAAAGAATGAAACGAGGTCTAGCGT
TATTAATGCAAGAGGAGCTTAATCATGAATAATGAAATAAAAACCCCCACATTACCACAA
GCTTTATCTCCTATATTGGTTATGTTGGTTCTATTAGGTTTAGGTTATGCATTCTTTGAC
TTACCGCCTGAACCATTGATGGTAATTTCCTGTGTCTTTGCTGGATTTTTAGTAAAACAT
TTAGGGTACAATTACAGCGATATCTTAAACGCGATCGCTGCTAAAATAGCTAAAACAATG
CCCGCATTGTTAATTTTAATTACTGTTGGATTATTAATCGGTACTTGGATTGCTGGCGGT
ACAATCCCTATGATGATTTATTACGGTTTAAAAATTATCGACCCTCAATTCTTATATATC
ACCGCACTTGTTTTAACCTCTATTGTATCTGTTTGTACTGGTACATCTTGGGGATCGGCT
GGCACTGTTGGCGTTGCCTTTATGGGCGTGGCAATCGGATTAGATGCGAATTTAGCAGCA
ACGGCAGGTGCAGTCGTTGCGGGTGCATATTTTGGAGATAAATTATCGCCATTATCCGAT
ACAACAAACATTGCTTCAGCTGCAACGGGTGTTGATCTTTATGAACATATCGCTCATTTG
CTTTATACCACACTACCTTCTTTCATACTGTCAGCAATCATTTATGTTGTTTACGGTATG
AGCGGTAATTTTCATGATGTTGCAACACCAGAAAAGGTGTTAGCGATGCTTGCAGGATTA
GAACAGATTTACCATTTTAATGTCATTTGGTTAATTATTCCTGTCATCATTATTCTATGG
GGATCCATTACTAAAAAACCAACAATTCCTGTCATGCTGCTTTCAGCCGCTATTGCAATA
TTAAATGCAGTAGTTATTCAAGGCTTTTCATTACATGATGTGGTCAATAGTGCAGTTAAC
GGTTTTAATGTTTCAATGATCAAAAGTGACATACCAATTAGTGCCGATTTAGCTCGACTT
CTCAATCGAGGCGGAATGAATTCTATGATGGGAACGTTATTAATCTGTTTCTGTGCATTA
TCTTTTGCGGGTATTTTGTCACTGAGCGGCGCGTTAGACGTGATCATCAACTATTTGCTT
AAACTAGTAAAATCAACAGCTTCTTTAATCTTTGCGACTATCCTTTGCGGATTAACAATG
ATTGGGGTGACATGTAATGGACAAATTTCTATCTTAATTCCAGGCGAAATGTTAAAAGAG
GCTTACACTGAACGCGGATTACATCCTAAAAACCTCAGTCGAACCGTTGAAGACTCTGCT
ACAGTCATTGAGCCGATCCTACCTTGGACAGCCGCGGGGGCATATATGGCAGGTACACTC
GGTGTAGCCACACTCTCTTATCTACCTTGGGCTGTATTATGTTGGAGTGGCATTGTCTTT
GCGATGTTATGGGGAATGACTGGATTTGGTATTGCAAAATTAAAATAAGTCCTCTTTTTT
AGGAGGAATGATATCACCGTTCATAGCGTTGAACGGTGATTTTTTTATTGCTAATAAAAG
ACATTATGTTACTTCACTCCGGATTTTAGATTATTCGTTATTGTGGCTCATATCACAAAA
AAGAAAAAACGTAATGCTATTACAAGATCTGATAATTGCACTTCATTTGCAATCTGCTCA
AACTGGACATGAGTCAACAACGACGACTCAAAATATCACTCATTTAACGACTTTGAGGTG
GCTTATGAAAATGAAATCCACATTATTAGCGATTGCTGCTGCATTAATGTTCTTAAACAA
TACTGTGTTGGCAAAAGATTTAAAAATCGGAATGTCTATTGATGATTTACGTTTAGAACG
TTGGCAAAAAGATCGTGATATTTTTGTAAAAAAAGCCGAAGAATTAGGGGCAAAAGTCTT
TGTACAATCTGCTAATGGTGATGCAGCTGCACAAATTTCTCAAATTGAAAATATGCTCAA
TAAGGATATTGATGTACTCGTAATTATTCCATTTAATGGCGAAGTATTGGGTAACGTTAT
ATCAGAAGCGAAGAAAGAAGGCGTGAAAGTATTAGCTTATGATCGGTTAATTAATAATGC
CGACATTGATTTCTATGTTTCTTTTGATAACGAAAAAGTCGGTGAGTTACAAGCACAAAG
TATTATTGAGAAAAAACCCGAAGGGAACTATTTCTTAATGGGAGGCTCACCAGTGGATAA
TAATGCGAAATTATTCCGAAAAGGGCAAATGAAAATATTACAACCACATATTGATAGCGG
CAAAGTTAAAGTAGTAGGTGATCAATGGGTTGATTCTTGGTTAGCAGAAAAAGCCTTACA
AATTATGGAAAATGCTCTGACGGCTAATAAAAATAACATTGACGCAGTCGTTGCATCAAA
TGATGCGACTGCTGGCGGGGCAATCCAAGCACTAAGTGCTCAAGGATTAGCAGGTAAAGT
TGCAATTTCTGGACAGGATGCTGATTTAGCGGCAATTAAACGCATTATTGACGGTTCACA
AACCATGACGGTTTACAAACCGATTACCAAGTTGGCAAATAAAGCCGCCGAAATTGCCGT
CCAATTAGGTAAAGAACAAAAAATCGAGTCCAATTCAGCACTTAATAATGGCATAAAAGA
AGTCCCTAGTTACTTGTTAGAGCCAGTTATCGTCACAAAAGATAATATTGATGACACCGT
CATCAAAGATGGTTTTCATAGTAAAACCGCAATTTATAAATAATCCTTTCGACTCAAACA
AGGTGGTAGATTATTTCTACCATCTTTTTAAGGAAAAATAGATTATGGCGAAACTATTGG
AAATGAAAAACATCACAAAAAAATTTGGTGATGTTGTTGCTTTAAATAATATTTCCATTT
CGCTAGAAATGGGAGAGGTCCTTTCCCTCTGTGGCGAAAATGGTTCTGGCAAATCGACCT
TAATGAAAGTGCTATGTGGGATTTATCCATATGGTGACTATGAAGGTGAAATTTACTTTT
TAAATGAGCGTCTTATCGCAAAAAATATTAGAGAAACGGAAGAAAAAGGCATTTCAATTA
TTCATCAAGAACTCGCGTTAGTAAAGAATATGTCTATTCTTGAAAACATGTTTTTGGGTA
ATGAAATGACACAACTAGGATTAACCAATGACAATGAAATGTATCTTCGCTGTAAAACAT
TATTACAACAAGTACAATTGGATGTCGATCCCAATACAAAAGTAAAAGAACTCGGTCTAG
GTCAACAGCAGCTTGTAGAAATCGCCAAAGCGCTAAATAAAAAAGTTCGTTTACTTATCC
TCGATGAACCCAGTGCCTCACTGACAGAAAAAGAAACAACAATTCTATTAAATCTTATTA
AAGATCTGCAAGCTCAGAATATTGCCTGTATTTATATCTCGCATAAACTAAACGAAGTAA
AAGCTATCTCCGACAATATCTGTATCATTCGTGATGGTGAACATATTGGTACACATCCGA
CAAGAGAAATGAGTGAAGATAACATTATTTCTATGATGGTTGGCAGAGAAATCACCTCTC
TTTATCCTCACGAACCCCATTCTATTGGCGAAGAAATTCTACGTGTTGAAAATTTAACAG
CATGGCATCCAACAAATACACATATTAAACGTGTCGATAATGCAAATTTTTCCTTACATA
AAGGTGAAATTCTTGGTGTAGCAGGGTTAGTTGGTTCAGGACGTACAGAAATGGCACAAT
GCATTTTTGGTTCCTATGCGGGAAAATATCAAGGCAATATTCTCCTTGAGAATCAGCCTA
TCCAGATTAAAAATTGTGCTCAGGCTATTGCAAATCAGATTGTCATGGTGCCAGAGGATC
GTAAAAAACACGGTATTATTCCAATCATGGGAGTAGGTCACAACATTACCCTTTCATCAC
TCCCCCAATTCTGCTTTCGTAAAAAAATCATTAATGCACCACTTGAAGAAACAATTATCA
ATCAATCCATTGCTAAACTTACAGTCAAAACATCATCAACACAACTTGCAATCGGGCGCT
TAAGTGGAGGCAACCAACAAAAAGCTGTTCTAGCAAAATGTTTACTATTAAACCCTAAAA
TTTTGATCTTAGATGAGCCAACAAGAGGAATTGATGTAGGTGCAAAATATGAAATTTATA
AGTTAATTAACCAACTTGCTAAAGAAGGTATGGCGATTATTGTCATTTCGTCTGAATTAC
CTGAAGTACTTGGCATCAGCGATCGTATCTTAGTCATGCATCAGGGAAAAATCAAAGCAG
ATCTTGTTAATCGCAATCTGACCCAAGAACAAGTCATGGAAGCGGCGCTTAAGGAGTAAT
CAATGCAGAAATTAAAATCCATTAATTTACAAGTTTATATCATGTTTATTGCCATCGTGA
TCATTATGACATTTTTCTCATTGGCAACTGACGGTGCCTATTTAAGTGCAAGAAATATAT
CAAATTTACTACGTCAAACATCAATTACTGGTATTTTAGCGATTGGGATGGTGTTTATTA
TTATCTCTGCAGAAATTGATTTATCCGTAGGTTCCTTAATGGGACTACTCGGTGGTTTTG
CTGCTATTACTAATGTCTGGTGGCATTGGCCATTACCGCTAACTATCTTAATTACGTTAA
TGTTAGGACTTATATTGGGTGCATGGAATGGCTGGTGGGTCGCTTATCAGAAAGTCCCTT
CCTTCATCGTCACGTTAGCCGGTATGTTAGCCTTTCGGGGGATTTTAATTGGTTTAACCA
ATGGCACTACAGTTTCGCCAATTAGTTCAGACATGACATCTATCGGACAAGGCTATTTGC
CAGATATTTTAGGTATGCTCTTAGCTACATTTGTCCTGTTCTGTTTTATTGTCTGGGGGG
GCTATCAACGTAAAGCTCGTCAAAAACTGAATTTACCTGTACAGTCGGTCACGAAAGAAA
CGCTCACATATGCAACAGTCGCAATCTTAGTCCTTGGTGCAATTTACTTATTAAATACTT
ATCGAGGAGTCCCATTTCCAGTATTAGTACTCGCTTTACTAACTATCATTGGTGCATTTC
TAGCCAGAAAAACCGCTTTTGGTCGTCATGTTTATGCGATTGGTGGCAATATTGAGGCAG
CAAGATTATCTGGCATTAGTGTAGAAAAAGTAAAAATGACAATTTTTGCATTAAATGGTT
TTTTAGTGGCGATTGCAGGTTTAATCTTAAGTGCACGTTTAGGTGCTGGGGCGCCCTCTG
CTGGTCAAAATGCAGAACTGGATGCCATTGCCGCTTGTGTGATTGGTGGCGCCAGTCTCG
CTGGTGGTATCGGAACGATTTATGGTGTCGTAATAGGCGCATTTATTATCGCGTTACTTG
ATAATGGAATGAGTATGTTAGATGTCCCGACTTTCTGGCAATATATCGTAAAAGGTGGGA
TTCTACTCCTTGCAGTATGGCTTGATACCATCAGTAAAAAGAAAATGTAATTTACATTCT
AATTCCTCTCCAAATCCACCGCACTTTGCTTGGCTTAACGAAAGTGCGGTGGACTTTTTA
TCATTTTGCTAAGTTTATTTTTTTATCTTATAGTGAAACAAGCAAAGGAGATAAAAATGT
CAGAACAACCTTACAAAGTTGCCTTGCTGTTTAATGCAAATAAGATTTATGATCGTGGGG
TCATTAAAGGTATTGGACAGTATATTCAAGCATCGCAATGTACATGGGATATTTTTATGG
AAGATGATTTCGTTTACCACAAAGAAGATATCCGAAACTTATCCATTGACGGTATTATCG
CTGACTTTGATGATATTGAAACTGCAGAATTGCTCCATAACATTGAAGTTCCCATTATTG
CTGTAGGTGGTTCATACCAGAATCCAGCATATTATCCAGATCTGCCTTATGTGGCAACAG
ACAATTATGCGCTAATCGAAACCGCATTTCTTCACTTAAAACAAAAAGGAATTAATCGTT
TTGCTTTTTATGGTTATCCTGCTGAAAGCGAAAAACATTGGTCACTAGAAAGACAAAATG
CATTTATCCATTTAATGCGGCATTATGAGCATGAACCTCAATATTATCTCGGAGATAAAA
CGAACTCACAAAATTGGCTAGAATCACAAAATAAGCTTTGTGAATGGTTAAAAACACTTG
CAAAACACACTGGGATTATTGCGGTAACGGATGCTCGAGCAAGGCATTTATTACAAGCTT
GTGAACAGCTCAAAATCGTTGTCCCTGACGAGCTTTGTATTATTGGTATTGATAATGAAG
AGTTAATTCAATATTTATCAAGGACCTCACTTTCCTCTGTTGTACAAGGAACCAGTCAAA
TTGGTTATCAAGCAGCTAAACTTCTTCACCAAAAACTCAGTGGACAGCCTGTATCACATA
AGCCCATTTTAATCCCACCCATCAGCGTAGAAGAACGCCGCTCAACGGATTATCGCTCTT
TACAAGATCCATTCGTTATTCAAGCGATGCATTTTATTCGCCATCGCGCTTGCCAAGGCA
TTAAGACAGAACAAGTGTTAGATCATTTACGCATATCTCGTTCAAATTTAGAACAACGTT
TTAAAACAGAAATGGATAAGACGATTCATCAAGTTATTCATGAAGAAAAGCTCAGTCGAG
CGCAATATATGTTACGCTTTACTGACGTTTCTACTCAAGAAATCGCTGAAATATGTGGCT
ATCCTTCACTACAATATTTTTATGCTGTCTTTAAAAGAGAATACGGTAAAACCCCAAAAG
AATTTAGATTAAAATCATCTTTTTAACCATCATTTCAACGGTTTGATTCTTGTGTTGTAA
TAAAGTGTTGCAGTGTTTCATAACTCACTGCACCGCCCGTTGCGGACATGGAGAATAAAT
TGAAGTACGCTAACCCGTGACCGAGTTTAAGTACCTCAACTAAAGGTAAGCCATGATGTA
AACCATAAAGCACCCCTGTACAGAAAGCATCACCTGCCCCTAAGGTACTCACGATATTTT
GTTTTTCTACCCAGTACGAAGGTATCGCAACCTGTTCACCTTGTTGATTCATTGCAACAG
CCCATTTAGGCTCATGGATGATCACCGTATCACGCACGCCCAATACCATCATTTGCTCTG
CCATGCGTTGTAACACAGTTTTGCTCGATGCGAATGCCTCTGAATTGGTCAACCATTTGG
CTTCAATATCATTAATAATCACATAATCCACATAAGGCAAAATTGGTAGGATTTGTTGAG
TAAAGATCTGTTTATTCGCTACGGAAACTAAATCAATGGAAATGAGAAAGCCTTTTTGTT
GCAGACTGGTCAGCGTGTGTTTTAACACCTCTACATCAAGCAATTTAGGCAATAGCGGTA
AATAAGCGATGTGGGCAATTTTCGCGAGATGATCAATTTGCAAAATATGTGCAGCTTGAT
ATTCTGCCATTGCGCCAACGTAATGGAAAAACGTACGATCACCAGTTTGTGAATTGATCA
TCACATCAGTAAATGAGGTTGGTAGAGCTAACTGGACTACATTGTCAACATTAATATGAT
GCTGCTTAGCTTGTTGTAAAATCAACTGCCCTTCGCCATCTTGACCAATGGCACCGGCAA
GAAAAAGCGGTAAATGTGGATCAAGTTTTGCCAAATTAAATAACACATTGGTACAACCGC
CACCACAATGGAGCTCCATGTTAGAAATCGTGGCTAACATGGACTCTTGTGGATAATCCG
AAATCAGTAGGGCACGATCCACTAATAAATTACCGATGGCGAGAATGCCATTACGTTGTT
GCATATAAATGCGCCTTATTAATGCTGTTAAAGATATTCATCTGTTCTGCAACCGTGTCA
GAAATCGCCTGTTGCATACGGTTCATCATAATGAGGTAATAATGATATTTTGTTTCGAGA
TCGGCGTGTTGCATATCTTTTTCAAGTGACTGTAACGCCGCTTGTGACATGCCTGTAAAG
AAATTAATTTTGCAAATGCCACGTTGAATCGTTTTGCGGAAATCGTCAGCACTTAATCCC
GAACCTCCGTGTAATACTAACGGGACAGAAACCGCTTGGTGAATTTGCGCCAGACGTTCA
AAATCTAACTTAGGTACACCTTTATATTTACCATGGGTATTCCCAATCGCAACAGCGAGG
GCATCAATACCTGTTTCGCGCACAAACTCCACAGCCTGTTCAACATTGGTATAAAGCGCC
ACATCAGCACAACTTTCTAACGCGCCATGTTCATCTCCCCCCACTGCACCAAGTTCACCT
TCAACAGAAATACCATAATTTTGACAAAGTTCGACAACTTTACGAGTTTGCGCAATATTT
TCTGCGTAAGTAAGTGAGGAGCCATCAAACATAATGGAAGAAAAACCACATTTAATTGCA
CGCTCAACGGTGGAAAACGTCAATCCATGATCTAAATTTAAGCACACGGGAACGCCTGCT
AACATAGCTTTTTTCTTGATATATTCAGCAGTGGATTCTAAATCAATATACGTTAAATGC
ACTTCAGCCACATTAATAATTACCGGTGACTGATTTTGTTGTGCTGCAGTAAACACTGCA
TCAATAAAATTTGAGTCAATCGCATTAAATGCCCCGACCGCAAATTGATGTTGATTTGCG
ACGGAAAGCATTGACTTTAAGTTCAATAATCCCATGTTATGCTCCTGCTAAATACTGAGG
GTAATCACTACAAAGTAAATGAAGAGGGGGTTCATCTTCCTCAATTTGTGAAAAACGACC
CAACGGTGCTAAAAAACGATTATCGGTTAAATCGTCATTTGCCATAGACACTTCCCCTGC
TAATACCACACCATCCTCAGCCCAAAAGCTATGATACAAGAAAGGGGTTAAACAAATACT
TTGTCCCGGTTTAAGTTTGACTAAACCACCTGCATTGACCTTGATCTGTTTGCCATCCAC
CGCCACTTGAATAGCCGATTTTTCATCTAACAAATCCGTTTGCTCATCACGTCGATACAA
ACGAATCACCAAGGTACCACCACCTCGATTAATAATATCTTCCATTTTTTTCCAATGGTA
ATGCATCGGGGTGACTTGCCCCTCTTTTACCATCATAATTTTTTCCGCATAGGGTTTCTG
ATTAGTGGGAGATTGATTACGAATGGTAAATAACGTTAAACCATGTTTCGCAAAATCATT
CAAATTGAAATCCGTGACATCCCAACCAAGACGCGCATCTAATACTTCTTGTTGGCTTAC
TAAATCGGCGAGCTTCCAATCTGCCAAACGGTAATCTGCAAATTCGGGCAAATAAAAACA
ATGACGTTGCATCAATGCCTTAAATTCGCCTAATACTTGGTTAATTTCAGAACGTTTCAT
CGCTTATCCCCCTTAGAGAAACCCCATCAAAGTGCGGTCAATTTAACGAAATTTTATTTT
TCCAGTGGCCATAGCCATGCCGCACCACGCACGCCACTGGAATCACCATGTAATGCCTTG
CGAATAGGAGTATGGAACTCATGACCAAAAATATACTGTGGCATCAGCTTAGGCACATTG
GTGTAAAGTCTATCAACATTACACACACCGCCTGCGAAGACAATCACATCAGGATCGAGC
ATATTGACATAAGAGGACAACGCTTTCGCCAAGCGACGTTCATAAGCTTGGAAGGATTGT
TCGGCTAGCGCATCGCCTTGCTCAGCTAAAGCAAGAATCTCATCTCCTTTCAAACGTTTT
CCCGAACGACGCTCATAATCATCACACAGCCCTGTGCCTGACACAAATTGTTCAATACAA
CCGTGTTTACCACAATAACATGGTGTTTGTTGCGCAACGGCTTTTTCTTCATCATCCATC
CAAGGCAAAGGATTGTGTCCCCATTCTCCCCCGATACCGTTACCACCATGATGTGGTTTA
CCATGAATCACAATGCCTGAACCGCATCCTGTTCCTAAAATTAACGCCAACACGACCGCA
CTTCCTGCCCCCGCACCGTCTGTGGCTTCAGATACTGTCATGCAATTTGCGTCATTGGCA
ATACGGACTTCGCGACCCAATAAGCGACAAAGATCTTTGTCTAATGGTTGACCATTTAAC
CACACGGAATTAGCATTTTTCACTTTATGGCTAAACGGCGAAATCGTCCCCGGAATACCA
ATACCCACCGTACCTGTTTGTCCCGTTGCTTGTTCCGCATCATCTACCAGCCCTTTAATT
GCAGCTAATGTTGCTTCATAAGACCCTCTTGGTGTAGGTACTCGTTTTCTGAATAACTCT
TTGCCTTCATTGGAAAGGGCGATCACTTCAATTTTCGTGCCACCCAGATCGATGCCAATA
CGCATAACTACCTCATCGTTTTAGATTTTGTTTATTGATGAATACTCTTTCTGTTAGAAA
TTATATATACTTAAAAAATAATCTATTTAAGGCATGGATATACAAATGCAACAAAATACT
TCTCTTCTTGTCATTGATGATGATGTTCAAGTTTGTGAATTGCTTACCGATATTTTTGAG
GAACATGGCTATACTGTTATGACGGCTCAAACCGGTCAGCAAGCGTTAGCTTTGTTGCAA
TCGACTCCGCACTTTTCATTAATTTTTCTTGATTTAATTCTGCCTGATGTAAATGGATTA
ATTCTCTTACAGCGTTTAAAAAGCCTGACTACTGCCCCAGTGATTATGTTAAGTGGGCTA
GATTCTGAATCCGATATTGTTGTTGGCTTAGAAATGGGTGCTGATGACTACATCTCCAAA
CCCTTTTATCCTCGCGTGGTCGTTGCAAGAGCGAAAGTCGCGTTACGTCGCCATCAGCCA
CAACCTTTTTCAACCAGCGCCTCACATCAAGGTTTTACTTTTCATCATTGGGTGCTAGAT
ACACAAAATAGGAAATTATATTCGCCACAAAAAGTGGATATTGAGCTGACGCAAGGAGAA
TACACCTTATTACACGCCTTAGTTTCTCATGCACAAAAAGTCCTTTCTCGTGAAAAGTTA
CTTGAACTGACACACACGGAAAGCTTAGAAATTTTTGACCGCACTGTCGATGTGCTCATT
ATGCGGTTACGTAAAAAAATTGAGCCTAACCCCAAGGCACCAACCTATATTCAAACTGTT
CGTGGCATGGGTTATTTATTTGCCGTCGCGGTTGAGCGCTGTTAATATCGCATGTTTAAC
CACAAATAATAAGCCCCCTCCCAAACTCAGGAGGGGGAATCAGGTAATTACTTCACAGTC
CAACCTTTATAATCTTTAATGTTATCACGTGTAATTAAATGTACAGGAATTAACACGGGA
TCTTTCGGGGCTGGTTTGCCTTGTAAAATATCATAACCAATTTTCACCGCTTCCGCTGCC
ATCACTTGTGGATCTTGTGCTGGTGTACCACGGAATAAGCTATCTGATAATTTCAAGGCT
TCTTCACCATCTGGTGAGCCGTCCACACCCATAATGAAAAACTCATTACGTTGTGCTTGT
TTTGCAGCTAAATCTGCACCAATCGCCGTTGGGTCATTGATGGCGAACACCGCATCAATT
TTCGGATGGGCAATTAATAATGAAGTCATCACTTCTAAACCACCTTCACGGCTACCTTTC
GCATTTTGGTTATGTGATAACACTTTGATGTCAGCGTGTTTAGCAAATACATCTTGGCAA
CCTTGTACACGATCTTGTACCGCAGATACTGGTGGTCCATTGATGATCACCACATTCCCC
TTACCGTTAAGTTTTTCAACGATAGTTTGGCAAGCAATTTCACCCGCTTGGTAGTTATTT
GAAGTGACTGTTGCGTCCGCGCCATCCGCTGCCACGTCAACTGCCACCACCACAATACCA
GCTTTACGTGCACGCTCTACGGCAGGTCCAATCCCTTTAGAATCCGCTGCGTTAAGGATA
ATCATGTCGGTTTTTGCTGCGATGAAGTTATCGATTTGTGCCACTTGTTGACCTAAATCG
TAACCACTGGATACAGAAACAACGTTTACTTTGTCGCCAGCAAGCTCTTTTGCTTTTAAC
TCAGCCCCTTTCGCAATTTGTACGAAGAATGGGTTAGCGAGATCACCAACGGTCACACCG
ATCGATTTTAACTCTTTCGCTTGTGCAAAAGGTGCCATGGCTAACATTAAAGATACTGCT
AATGTTTTTAATTTCATTATAACGTCTCCTATATTGGATGTTGTTTAAGCTGAACGGGTA
CGGTATTTGTCGATCAATACTGCCACGATGATTACCCCACCTTTAATAACGAGCTGCCAG
AAATATGACACTCCCATTAAAGTCATACCATTATTTAAAGTCGCAATAATTAATGCACCG
ATGAGCGTCCCCGTAATGGTTCCGATACCGCCCACGAAACTCGTGCCACCTAAAATAACG
GCTGCAATTGCATCAAGTTCATAGCCTACACCAAGATTACCATTGGCGCTATACAAACGA
GATGCACTCATTACGCCGCCTAAGCCAGATAATAATCCGCTGGCAGCGTAAACGAAGATT
AAGACTAAAGAGACTTTGATACCTGTTAAACGTGCGGCTTGCAAGTTACCCCCGACCGCA
TAAATATGGGTGCCTAACGTCGTGCGACGTAAAATAAACCAGCACACGGCAATCACGGCA
AAGGCGATAATCACTAGCCAAGGTACCGAGCCAAGATAACCATTTCCTATCCAACTGAAT
GAGATTTTAGAGTTGATCACCGTTGTCCCATCTGCTACTAAATAGGCTGCGCCACGTAAT
GCAGTATATGTACCTAGTGTGACAATAAATGGAGGTAGACCTGCATACGCAACCAATAAA
CCATTAAATACCCCCATACCTAAACCCGCGAGTAACGCTAACGGGACCGCGAATTCTGCC
AATGCGGGATTGAGCGAGGTAACCAGTCCAATCACCGCCGTCACCCCTAAAATCGAACCA
ACGGAAAGGTCAATCCCGCCCGTTAAAATCACAAATGTCATCCCTGCAGCTAACACAATA
TTAATTGATGCCTGACGAGTAATATTCATCATATTAGCTTCTGTCATAAAGTTTGGTGCC
ACAAAAGAAAACACGATCACAATTAAAATCAAGATGGGTAAAATCCCCATTGCCTGCATC
GCATCTGCAATTGCCAGTTTTTTAAAACCCGGTTTAACCGGTTGTGTTGTTCCCATGGTT
ACTTCTCCTAAATGATGTTCTTTTTATCTCTTTATTATGATTGTGCGCCACAAGCAAATG
CCATGATACGCTCTTGATTAATGTCATCGCCTTCTAATTCACCCACGGTATAGCCCTCAC
GCATGACATAAACGCGATCGCTCATACCCACAATTTCGGGCAACTCACTGGAAATCATTA
AAATCGCGACCCCTTTCTTCGCCATTTCAATCATCATGCGATAAATTTCACTTTTCGCCC
CGACATCCACACCGCGCGTTGGCTCGTCCATGATGAATAGCTTCGGTTCAATTGCCGCCC
AGCGTGATAACAAGACTTTTTGTTGATTCCCACCAGATAAGCCACTGACATTGACATTCG
CACTCGGCACACGCATTTTCAATCCTTCAATCGCCGCTTGCGTGGTTTGCTTGCCTTTAT
TTTGGTCGATCACCAACATCGTGGCATCCCGCTCTAAAGTCGCCATCGTGACATTTTTGA
GAATATTGAGATCTAAAAATAAGCCTTCTTCTTTACGGTTTTCTGGCAACAAGGCTACAT
GATGAGCGATCGCCTCTCGTGGTGAAGAAAAACTGATTTCACCGCCACTCAAATAGATTT
TGCCTTTCGTTGCGCGTTTCACGCCGAAGAGTAAATGTGCGAGCTCAGAGCGTCCCGCGC
CCACTAATCCAGACAATCCGACAATCTCACCGGCACGAACAACCAAAGAGGCATCTTTAA
GTTTGTGTCCATCGGATAAATTTTCTACTCGTAGAACCTCTTCCCCAACAGGCACTTTCT
CTTTATTAAATAAGTCAGTTAACGGGCGTCCTACCATCATCTGTACGAGAGTAGCGGAAT
CCAAGTTATCGCGGGTTAGAGAACCGACATACTTACCATCGCGTAGCACGCTAACACGGT
CAGCAAGCTCATAAATTTCTGCCATACGGTGACTGATATAAATGATCGCCATTCCCTCAT
CACGTAATTTTTTCACTAAGGCAAACAGTCGTTCCGTTTCACGAGAAGACAACGCTGCAG
TCGGCTCATCCATCACGAGAATACGACTTTTTCGATATAAGGCACGGGCAATTTCCACTT
GTTGCTGTTCTGCGATCGTTAAAGATGAGACTTTTTGCGTCGCTAAAAACTGTGCGCCTA
AACGATCAAGTACTTTCTGTGACTCTTCTGCCATGGTTTTACGATCGAGACCAAACAGAG
TTTTAATCTCACAACCAAGAAAAATATTTTCTGCCACAGTTAAATTAGGTGAAAGGTGGA
TTTCTTGATAAATCAAGGTAATACCGGCTTTAATCGCATCTTTTGGCGAGGAAATAGGAA
ACGGTTCACCGTCAATTAAGATCTCACCCGCAGAAGCGGTGTACGCCCCAGCGAGAATTT
TCATTAAGGTACTTTTACCCGCCCCATTTTCCCCCATCAATGCATGGATTTCAGCACGAT
AAATGGATAAATCCACATCTTGTAGCGCATAAAAAGTACCAAAGCGCTTGGCAATACCTT
TCATTTCTAACAGAGGGCGAGCAGGTGGTGTTGAATTAACGTGCTCCATCCGAAAAAATC
CCTTGATAAAGTAAACATAGTCGCATTTAACCATAACAATATGAATGGAAAATGTTGAAT
CCCGTTCATAATTGTCATAATGATTTGTTTTTTCTCATTTTGAGAAAGAGATCACGAAAT
TTCATTACGCTAGCATGTTTTTTAGCATATAAGGTGACATCCTTGACTTAATATTATTCG
CCATTAGTTTAAAGATTATCAATAATAAAGATGTTTATTCTCTAAAAATGAAAAGATATA
ATACACAACGTTTTGGTAAAAAATTAATTTTAAGGGAAAAGAATGAAAACTATCTATCAC
TCAGCAAATAGTCGTGGTAATGCAGATCACGGTTGGTTAAAAAGCAAACACACTTTTAGT
TTTGGTCATTACTATGATCCTAGTCGTGTTAATTTCGGCGTATTAAGAGTTATTAATGAT
GACTTCGTTGAAGGGGGAATGGGATTTGGTACCCACCCACACAATAATATGGAAATTATT
TCTATTCCATTAAGTGGAGATTTAGCGCATAAAGATAGCATGGGAAATGGCAGTATTATT
CGCAATGGTGACATTCAAGTGATGTCTGCTGGTACAGGGGTTACACACAGTGAAATGAAT
CCGAACGCTGATATCCCAGTAAAATTTTTACAAATTTGGGTTATCCCAAATAAACGCAAT
GTTGAGCCTCGCTATCAACAAATTACAATTGCGGATAATGCAAAACCAAATGATTTCCAA
CAAATTCTATCACCAAATCCAGATGATGAAGGTGTTTGGATTCATCAAGATGCGTGGTTT
TCGCTAGCAAAATTTGATAAAGGTATTGCTAAAAATTACTCTCTAAATAAAGCAGGTAAT
GGCGTGTATGCCTTTGTTATCAAAGGACAAGCGAATGTCGCAGGCATTGATCTCAATGAG
CGTGATGGATTAGGTGTATGGGATACTAATAACCTAGATATCGTTGCATCAAGTGATGCT
GAGATTTTACTTATGGAAGTGCCAATGGAAGCCTAATCCAACAATATATAATAAAAAACC
TGAGACTGTGCTCAGGTTTTTTTATGCTATTACTCACTATAAGTTTGTTAATTTTTCTAC
TTTAGTTCCCAAAATAGCTTCCCTCTTCCTTTTGATCTATATCAAAAATACTATTTATAT
ACATCCAGCGAGGTATAGAAACGACTTACTGAATTTATGTAAATTGAGCCAAAACCAAAC
CCGACCAAATAACTCAACTACTTATAACAAAGGAAGAAAAATGTTAGATCAACAAACTCG
TGACATTATTAAAGCAACTATTCCTGTATTAGAGCAACATGGTACAACTATCACTAATAC
TTTTTATCATAATATGTTTAACGCACATCCTGAATTATTAAATGTTTTTAATAAGACTAA
CCAAAAACAAGGACGTCAACCAATGGCATTAGCAAGTACAGTTCTAGCAGCGGCGAAACA
TATTGATAATCTTACTGTGATTTTACCGAATGTAATGCAAATTGGTCACAAACACCGAGC
GCTTGAAATCAAACCTGAACATTATCCTATCGTTGGTGAAAACTTACTGAAAGCAATTAA
AGTAGTATTAGGAGATGCTGCAACACCAGAAATTATCGATGCTTGGAAAAAAGCTTATGG
AGTAATTGCAGATGTATTTATTAAAGTAGAACAAGAGATGTATGCTGCCGCTGCATGGGA
AGGTTATAAGCCTTTTAAAGTGGTTGCTAAACGCGCTGTTTCTGATCAAATCACAGAATT
TACTGTGCAGACAGATTTCCCATTACCAATATTAAAAGCAGGTCAATATATTACTGTACG
TGTACAACCAGAGGGTGAAGTCAATACAGCATGGCGACATTATTCTCTCTGTTCAATGAA
CACTAGCAACGGACTAAAATTTGCTGTTAAGCGTGAAGGAAAGGGAGAAACAAAAGGTTT
AGTATCACACTACTTACATGATCATGTACAAGTTGGCGACACTTTAGATTTTACTGCACC
AGCAGGTGATTTTTTATTAGAACAAAATGATAAACCACTAGTACTGATCAGTGGTGGAGT
AGGAATAACCCCATTATTAGCAATGTTAGAAGAGCAAGTAAATCATAACTCACAGCGTGA
AATTTGTTGGATTCACTCTTGTCGCAATAATGAAAATCACGCGTTTAAAGCAGAAGTTGA
AGCTCTCTTACAACAAGCAGACAACACAGATTGTCACATTATTTATACTGCTGAACAATC
ACGTATTGATGCTGATTTCATTGCAAAACATATATCACAAAATGCGAATATATATGTATG
TGGATCAATCAACTTTATGGAAGGTATTATCGACTTATTAAAACGGCAAGGTTGGAATGA
AAGTGATATTCACTTTGAGCCATTTGGACCTAAAATGAGTGTTGTTAGTGTTTAACAAAA
TATCCTTGACCTACTTTAATATTAAGTAGGTCGTTTTTCTTTTCTCAATATAAAAAACAC
GACTCAATTCATATTTGTCATTTTTTTTCCGCCATTTATGCTTAAAATAATGGCAACCTA
GTTCAAGTGCGGTCTAAAAAATGAAAAATTGGAAAACATCTTTTTTTACTAAGCCTTACA
GCGTACGCTTTCGTTTAATGCTGTTTTTGATCACCGCTATTTTTTTAATTGTTGTAATCA
GTATGACAGCTATTATTGGTTTAAATAGCACTTATCACTCACTCTCTAACTTACGTGATC
GCTCACTTAACCAGATGTTTTCCTCAATGACCTTAGGGGTAAAAACAGCACAAATTTCTA
CTTATGCAAAACGCCTTACTCAAACAACACGCGCTTTAGAGTATCAAGAAGAATCCAAAA
CCTTGGCACATCATGCTGAACAATTACAAATGCTCTTAACTCAAGCGAAGCAATCTACAC
CAGAGGACCAACGCTTTGCCAATATCATCTATCACATTGATTTACTGGGGAAAAGTGTAC
AAGACTTGCTATTACAAACTCACCAACGTCATATTCTTAACACCACAATCATTAGTGAAT
TAAACCAAGGGTTGCTCCACATTCAGCATATTAAAAGACTGGAAAAAAATACCGCACTGC
CAGAACAGATCCCCGCCACTTTTTTATCGCAGCTCAACCGTATGGAAAAATTAATTGAAG
ATGCCACCAAAAGTAATTTTTCGACGGGGATTTTTATCAGCATTGAGTCCAATTTTTTAC
TCTTCCCTGCAATTGATTACTTAATCGACATTAACCAAGAACTGGATAAGCTCAAAGCCC
TTTTCCCACAGTTGATTGACAATGCTAAAGCCCTTGAAAAGATCAATTTACGCGTGCAAT
TCCTCACCTTCCAGATTGATGCTTTGGTGCAACAAATTAGCCAACAATATACACAATTGG
CGAAAGAAAAAGTGGACAGCGTGGATATTGATTCAGAACAAATTCAACAACGATTATCCA
CACTTACTTTGTCTATTTTGCTCTTTTCGTTATTTACGATTTTATTGATTATTATTCTAG
GACAATACATTTATTCCTTGATCGGCAAACGCTTATATTCCATTACTGATGCGTTAAAAC
GCTTATCACAAGGCGATAAAAACGTGACGGTACCGCAACAACAAACCCAAGATGAAATTG
GCGATTTAGCACGGACCTTTGATATTTTTCACCAAAATGTGCTGACCTTAGAGCAAACTG
ACTCATTATTAAAAGAAAAGAGTGAATTATTAGAGCACACGTTTTTAGCTATGCGCGACG
GTCTCGCCATTTTTGACCAACAACTTAACTTAGTGTCTTACAACGCACAATTTAACACGC
TACTAGGTGACTTTTTTACACACACCTCCCCATTAAGCTTACACACGCTGGTGGATTACT
TTAATCATAAACACGCTAAGGTAAGCGGCTGGGAACAACCAATTGATCTCGCCTTACTGA
AACAAATTCGGCAAGCGGAAGATTTCCTTGAAATTGAATATTCACAGCAAGTACTGGAAT
GGCGGGTTAGTCCATTAAAAGATGGACTAGTCATCTTTTTAATTGATCGTACACAACGCA
AAAAATTAGAAAACGAAATTGCGCACAGTCAAAAAATGCGAGCCATCGGTCACCTCACCG
GTGGGATTGCTCATGATTTCAATAATTTCTTAGCTGTGATTATTGGTAATTTGGATTTAA
TTGATCCGCATGGGCTTGATGAACGCCAAGTCAAACGTCTACAGCGCGCCTTGAAAGCAG
CAGAAAATAGCGCAACGCTGACACAACGCCTGTTAGCCTATGCGCGAAAACAACCGTTAC
ACCCTACAGTTTTAGATATTAATCAACTGGTGATTGAGTTTAATGATTTGATTAAACACA
CCATCCCCCCAACGATTAATGTACAACTCGAATTGGGCGAACATTTGCCTTTAGTCTATA
TTGATAAAAACCAGCTCGAAACCGCTTTAGTGAATTTAATTGTCAATGCGAAAGATGCAC
TCAATCACGAAGGTAATATCATCATTCGCAGCACACAATTAACAGTACAACGCGCTCATT
GCCAAGAGGAGATGGTGCAACTCTCAATCATTGATGACGGTTGTGGGATGGATGAGCAAA
CACAAAAACGGGTATTTGAACCATTCTTCACCACCAAACAAAATGGTCGCGGAAGTGGCT
TGGGCTTATCCATGGTCTATGGTTTTATCCGCCAGTCGAAAGGACGTGTACTGATTGAGT
CCCAACCTGATCAAGGTACCGCTATTCATTTGCAATTGCCAATCGCACAACAAATACAAG
ATGTATCAGCGTTGACATCCCAACCTCGTCTGAGCTGTGATACACCATACCAGATTCTAG
TAGTGGAAGATAAAGCCTGTGTACGCGAGACCCTGTCAGAACAATTACATGAAATGGGCT
ACCAACCCGTTTTATGTGAGTCAGGTGAACAAGCTCTTGCCTTATTAGAACAAGGACTAA
CGATTGATTATTTACTCTCTGATATTATGTTATCCGGCAAATTAACCGGGGTAGATGTCG
CAAAATGGGTAAAAACACACTTACCGCAAGTGAAGATCCTGTTGATGACAGGGCACACTG
AGCAAAGAGAAAAAGCAGAACAATTCCCAGTCCTTGTCAAACCCTTTAAACAAGTAGAAT
TGCAGCAAAAACTTACCGCACTTTGAATTATCAAGCATAAAAAAATCCACTTTCTCAACA
AAAGTGGATTTTTCTTGCTCAAGAAAAAGGAATATTAGCCTTTTTTCGCCCCTTGCATAT
ACAGCATTTCTAGCGCCAACGTTGCACCTGCTAAAGCAGTAATGTCCGATTGATCATAGG
CAGGAGAGACTTCAACCAAATCCATACCCACAATATTCACGTCTTTCAAGGCACGTAAAA
TTTTCAATGCTTTGTCTGTGCTTAATCCACCACAGACTGGCGTACCGGTACCCGGTGCAT
AAGCAGGATCTAAACAATCGATATCAAAGGTTAAATAGACAGGTAAATCACCAATTACCT
CTTTGATTTTAGCAACAGTTTGTGCCACGCTATCCTCGTTGACTTGTGGCGCAGAAAGTA
CCGTAAATGGTAAGTTGCGATCAAATTCAGTACGAATACCAATTTGTACCGAATGGGCTG
CATCAATTAACCCTTCGTTTGGCGCATGGTAAAACATGGTACCGTGATCATAACGACTAC
CATTTTCATAGGTATCCGTATGGGCATCAAAGTGAATCATCGCCAACTTACCAAAATGTT
TTGCATGGGCACGTAATAAAGGCAAGGTAATGAAATGATCGCCACCAAAAGTTAAGCAAC
GCTTACCCGCTTTTAATAAAGTGGTTGTGTGCGCTTCTAATTCTTCTACGAAATTTTGGT
TATCACCGAATGAATAAACCAAATCGCCACAATCCACGATCTTTAAACGCTCACGCACAT
CAAAATCCCATGGAAAGCGACAGTGTTCCCAAGCCAAATTCACCGACGCGCGACGAATGG
CTTCCGCACCAAAACGCGTTCCTGCGCGACCCGATACTGACGCATCAAACGGTACGCCAG
TAATAACCCACTCTGCATCAGTTTCGACGGGATTAAAGTGAACAGGCAAGCGTAGAAAAC
CAAAATTATTTGAAACTAATGAAATATCTTCTTTATTGTTTAACGTATTGTACATAGTGA
TTCCTGTTGTCCTAAAGCGCGGTCTTTTTACAGAAAATAGACCGCACTTTTGCCAATTAC
TCGTCTTCTAAATAGGTATAACCATTCAAGCCCACCTCAAGTTCATTTAAGAACTGAATG
GCTTCTGACGCAGGTAAGTTTGAATGCTCAATTTGTTCACGATAGCGATCCAATAATTTT
TTCGGATCAAGATAAACATATTCCAACATATCTGCTACGGTGTTACCTTCGTCGTAGTCC
ACAATATAAGCCTTATCCTGCTCATGAACTAAGACATCCACTGTACTGGTATCACCAAAT
AAGTTATGCATGTTACCTAAAATTTCTTGATACGCCCCGACCATAAAGAAGCCTAATAAC
GGTGGATTGTCTTCTTCATAATGTGGCATCGGCATGGTGGTCGTAATACCATCCCCATCA
ATATAATGATCAATCGTGCCATCTGAATCACAGGTAATATCTAATAATACTGCACGACGG
CTCACAGGTTGATTTAAATTCGAAATTGGACAGACCGGGAAAAGCTGGTCAATGCCCCAT
GCATCAGGCAAAGATTGGAACAAAGAAAAGTTCACATACAATTTATCCGCAAAGCGTTCT
TGCAGTTCATCAATAATTGTACGATGAGAACGGTGCTTTTCATTAAATAATTGCCCCACT
TCATGACAAATATTCAAATAAAGTTGCTCAGCCCATGCACGCTGTTCTAAATTCAGCAAC
CCGACATTGTATTGATTATGTACATCTGATAAATCAAATTGGCTTTCATGAATCCAACTG
CGTAACGACCGTTTTTCACGTGAAGACTGAATATCCACCCAAGTTTCCCACATACTATGT
AACACACTTGGTGCGTCTTTTGCTGGCGCCGCTAAGGTTTCAAATTTATAACGTTCTACA
CCAATCACATTAGAGACTAAAACGGCATGGTGTGCAGTCACACCACGACCCGATTCGGTG
ATAATGGTAGGATGTGGTAAACCATGCTCACGGCAGGCTTGACCAATACCCCACACAACC
GTATCGGCATATTCATTTAAACCATAGTTCACTGAGCAATCGGATTGTGTACGGTTTCCT
TCATAATCCACACCTAAGCCACCACCCACATCAAAGCACTGAATATTGACCCCTAATTTA
TGCAATTCAACATAAAAACGAGCACTTTCTCGCACGCCTGTCGCCACATCACGAATGTTG
CCCAGCTGTGATCCCAAGTGGAAATGTAGCAACTGTAAACAATCGAGACACTCATGTTCT
TTTAACATCTGAACTAAAGACAAGACTTGTGAGGCAGATAAACCAAATTTTGATTTTTCG
CCGCCTGAAGATTGCCATTTACCGGATCCCTGTGAGGCTAAACGTGCACGTACCCCTAAG
CGTGGCTTCACATTCAGTTTTGCTGCTTCCTCTAAAACAAGCTGGATTTCAGAGAGCTTT
TCAATCACTAAATACACTTTATGTCCAAGTTTTTCACCCATCAGGGCAAAACGAACATAT
TCCCGATCTTTATAGCCATTACAGACAATCACCGTTTGTGTGATCCCTGCATGCGCTAGC
ACAGCCATCAATTCCGCCTTTGACCCGGCCTCTAAGCCAAGCGGTTGACCTGAGCTAATT
AAGGATTCCACAATACGTCGATGTTGATTCACTTTGATTGGATAAACGAGGAAATAATTC
CCTTCATAACCAAAGTCTTCACGGGCACGTTTAAACGCCTGATTAATCGAGCGTAAACGA
TGTTGAATAATTTGCGGAAAGCAAAAGAGTGTTGGTAAATGTGCGCCTTGTTCTCGTTGC
ACTTTTTCTGCTAACGCCGCCAAAGACACACGATTTTGTGGTTTGTCAGGATCAGGACAA
ACAAAAATGTCCCCTTTTTCATCTACGTTATAATAACGCATCCCCCAGTAATTGATGTTA
CACACTTCACGTACAGTATTTTCAGCAAACACGGATGAAGTGCCATCAGACGTTAAAGTA
ACCTGTTCCAATGTCTTAGTTTACCTCTTAAAAGGAGTCAAAAATTCAAGCGCCAACGCG
CCATATTTTGTTTTTTCTGTCCCATCGCAATTACAGAAAAACGTTTGCAAGAATAAAGCA
AAACAAGGGGAATAACTAGTTTTTTCTTACTACTTTTCCTCTTGGAATATCAACGATATT
TATCTAAAAAACGATAGTATTTAGTGCCTACAAATAAGGTGGCTTTTTGCAGTAACTTAC
CGCCATGCACACTCGGTACTTTAAGTTGCTCAAATACGCGTAAACGCTCATCGTTACCTA
AAATAGCTTCTGCAACAATACGCCCCGCTAATCCCGTTAACGCCACGCCATGTCCAGAAT
ACCCTTGCGCAAAATAAATATTCGGCGCAATTCGACCAAAATGTGGATTGGAATTCAAGG
TCATATCAATAGGTCCGCCCCAACCATAGTCAATGTTGACATTTTCTAACTGAGGAAACA
CGTGCAACATATTGCAGCGCATAACCGTCATCATATCCAAGCCCGGACTCGAATCACTGC
CAAATAACAAGCGATTGTCGGCACTTAAACGGTAATAATCTAAGAAATAATTATTGTCAC
ATACTGACATACGGTTGCGAATCAAACTCTCCGCCATTGCATCACTTAACGGCTCGGTGG
CAATAATAAAACTTTCTACAGGTAAAATTTTGCGAGCAATACCACGATGTAACTTTTTTG
GTAGCACACGAATATAAGCATTGGTGGCTAATACTAAATCTTTGGCAATTACGGAGCTTT
GATCGGTTTTCACTTTGACTTTTGCTTTACCGATACGTAAATCAACTGCTGGCGACTGTT
CATAAATTTCCACCCCTAACGCTAAACAGGCTTTCGCTAAACCTAAACAATAATTCAGTG
GGTGTAAATGACCAGAATTGGCATCAAAGAGTGCACCCGTATAAATCTCACTGCCTAGAT
TCTCAGCTAATTTAGCTTTATCCCATAATTGCATATGGGGATAAGCAAAAAATTCGCGAC
AAGATTTCTCAATCGCAATTAAGTCATCCATACGACGTGAATTTAAAGCTAACGTTGCAT
AACCTCTACGCCAATCACATTGAATGTTATATTTTTTAATCCGCTCTTCGATAATCGCTA
ACGCTTCTAGTGACATTTGCCATAATTTTTGCGCAGTATCAAATCCTACTGCATCAATAT
AATCACCAATGTCTTCTTCAAAACCGTTGATCGCCTGCCCACCATTTCGCCCTGAGGCGC
CAAAGCCTACACGTGCGCCTTCTAATACAATCACTTTTTTGCCTTGTTCCGCTAATTCAA
GTGCGGTCGATAAACCAAAAAATCCCGCACCGATGATACACACATCAGCAGATTTTCGTT
GTTGTAAAGGCGGAAGAGTGAAATGAAGATGACGGGAGTCAGAATAATAAGTTTTGATAT
GTTCTTGATGAGAAAACGTTAACATAAAATCGCTCGCTAATAACACTAGCTGGCAGTTTA
CCCCGACGAGGAAATATGTCAATTTAATTCAATCACTTTATAAAGTTTGCTATACTCAGC
GCGAAGTTCTTAAACTTAACGTTCATGCGGATTGCTTCACTAAAATCCGTTCATTTTTAA
CCGCACTTTATTGTCTTTAGACATTGAGGGACTCAAAATTGAAAAGACTTTTTGCTAACG
TCATCAAATCACTTGTCTTCACCTCCCTTTTCTTTTTCACACATTCCGCCTTAGCAAACA
AAAAGCTTTACGTTTACAACTGGACGGATTACATTCCTTCAAGTTTAATTGCTGATTTTA
CTAAAGAAACGGGCATTGAAGTCATCTATTCTACTTTTGAGAGTAATGAAGAGATGTACG
CGAAACTCAAATTACTTTCTAAAAATAGCGGTTATGACCTGGTTTTTCCATCGAGTTATT
ACATCAATAAAATGGTCAAAGATGGCATGCTACAAAAACTCGATCACGCAAAATTAACCA
ATTTACATCAAATCCCAACCCATTTGCTGAATAAAGAATTTGATCCACAAAACCAATATT
CCCTGCCTTATATTTATGGACTCACTGGTATTGGTATTAATGCAGAAGAGATTGATCCTA
GCAAAATTACTAGTTGGGCAGATTTATGGAAACCAGAATATAAAGGTAAAGTGTTACTAA
CTAGCGATGCACGCGAAGTATTTCATATTGCTTTACTGTTAAATGGCAAATCACCAAACA
CCACTAAAGAGCTTGAAATTAAACAAGCTTATGAAAAACTGGTTAAACTCATGCCAAACG
TTTTGGTATTTAATTCTGATTCACCAGAGGTCCCTTATGTACAAGGTGAGGTCGCTTTAG
GCATGATTTGGAATGGTTCCGCCTACTTAGGTAATAAAGAAAATTCCAACATTCAGTTTA
TTTACCCAAAAGAAGGGGCGATTTTCTGGATGGATAACTATGCTATCCCGAAAAAAGCAA
AAAATGTTGAGGGCGCATATCAATTTATCGACTTCTTATTACGTCCTGAAAATGCCAAAA
TTGTGATCGAAAGAATGGGATTTTCAATGCCAAACGAAGGTGTAAAACACTTACTCGCGC
CTGAAATGGTCAACAACCCAGTTCTTTTCCCACCAGCAGAGGAAGTGGAAAAAGGCATCA
TGCAAGGCGATGTCGGTAGAGCAGTCGATATTTATGAAAAATATTGGAACAAGCTGAAAA
CGAATTAATTATCCTAATACAAAAAGTGCGGTCAGATAAAATTTTGACCGCACTTTTTTA
TACACACTAAATATTACACATCATACTTTTGACGATAAGCCACTAAATCTTCAATCGTAA
CGACTGGAAAACCAAATTTCTGAGCAAACGTAACAATTTCTGGTGCACGAGCCATTGAAC
CATCATCATTGGTAATTTCACAAATCACACCAGCGGCTTTATAACCAGCTAAACGAGCAA
GATCAACTGATGCTTCAGTATGCCCACGGCGTTTTAACACGCCACCTGTCATCGCACGTA
ATGGAAAAATATGTCCCGGACGGCTTAAATCGCTTGGTTTGGCATTATCGGCAACGGCAG
CACGAATAGTTGTCACACGATCAGTGGCGGATACGCCTGTCGATACACCTTTAGCTGCCT
CAATCGTCACCGTAAAGGCCGTCTTATTCACACTGGTATTTTCAGTAACCATCGGTGGCA
AATCAAGTTGTTGGCAAATTTCATCGCTTAAACATAAACAAACGATACCACTGCCATAAC
GAATTAACATTGTCATTTGTTCTACTGTAATGGTTTCAGCAGGAAAAATGAGATCACCTT
CGTTTTCACGATCTTCATCATCAAGAACTAAAACACCGTTTCCCTGTTTAAACGCATTAA
TCGCAGCAATAGCACGTTCTTCTGACTGACCAAAAGGAGATAAAATAGACTGATTCATAG
TAAATTCCTTGAAATATAAAGATATTTAGATACCAGAATCAGGGCTGATGAGAAAAGTAT
GTGGCTAAGAAAATCTTAAACAAACAAAAAATACAGGTTTTGCACACAAAACCTGCTTAT
TCTCTTTCATCCAGACTATACTGTCGGCTTTGGATTCTCACCAAATCTGCTGACTTTACT
ATCTCTTGTGACATGAAATAGTAAACGCTCGTGGGCTTATGTTATACATTTACCACCGGT
AGGGAATTTCACCCTGCCCTGAGAATGCGCAAATAGTATAACGCAAACTTAATCTCGAAA
AAATGTTTTTATTTGTAGCAAGATTACATACAATAGATGAAATTTCAAAAAATATGAGGC
GATTATGCTAAATCCGAAAAAAATAGAGCAAGTTATACAACAAATCCAAGACTCTCTTCC
ACAAGGGATTAAAGACTTGGGACAAGATGCTGAAGCCAAACTCAAACAAACATTGCAAGC
GCAATTAGCAAAACTTGATTTGGTGACGCGTGAAGAGTTTGATGTACAAACACAAGTATT
AATGCGTACTCGGGAAAAATTAGTGGCGTTAGAAAAACGGGTTGATGAATTACTTGCACA
ACAAAACCAAGCATAACCTTGCGCCACTCGCTGAAAAGTGCGGTCTTCACTTTACTATTT
CTGAATAAAAGGAAAGCATCATGTCCACGTTTGCCTACTTACAACAAAAGCGTAAACAAC
TGAATTTAAAAGTTAATGAGATCTGTGCACAAGCCAATATTACACGTGCGTATTTTAATC
AACTCGTGAGTGGAAAAATCAAAAATCCAAGCGCAACAAAGCTCAGTGCATTACATAAAG
TGTTGCAGATCACCGAACCGAATAATAAGAAAGTCGGTGTGATTTTTGGCAAATTTTATC
CTGTCCATACCGGTCATATTAATATGATCTATGAAGCCTTTAGTAAAGTGGATGAAATAC
ACGTCATTGTCTGTAGTGATACAGAACGTGACTTAAAACTCTTTTATGACAGCAAAATGA
AACGTATGCCGACAGTGCAAGATCGCTTACGTTGGATGCAACAGATTTTTAAATACCAAA
AAAACCAGATTTTTATTCATCATCTTGTTGAAGACGGAATTCCAAGCTACCCAAATGGTT
GGGAAGCGTGGGCCTTGCAAGTCAAGAACCTCTTTAAAGAAAAACATTTCAATCCAACCG
TAGTTTTCAGTAGCGAAGTGCAAGATAAAGCACCTTATGAAAAATACCTTGGTTTAGAAG
TTTCCTTAGTCGATCCTGAGCGACAATTTTTTAATGTCTCTGCGACAAAAATCCGCAATA
ACCCATTTCACTATTGGAAATTTATCCCAAAAGAAGTACGCCCGTTCTTTGCCAAAACTA
TCGCCATTTTAGGAGGGGAAAGCAGTGGTAAAACTGTACTGGTCAATAAATTAGCCACAG
TATTCAATACCACGTCTGCCTGGGAATATGGACGCGAGTTTGTTTTCGAGAAATTAGGGG
GAGATGAACAAGCGATGCAATATTCTGATTACCCACAAATGGCACTGGGGCACCAACGCT
ATATTGATTATGCGGTACGTCATGCACATAAAGTGGCGATTATTGATACAGATTTCATCA
CCACACAAGCTTTTTGTATTCAATACGAAGGAAAAGCGCATCCTTTCTTAGATTCCATGA
TCAAAGAATATCCATTCGATGTCACAATTTTATTAAATAACAACACTAAATGGGTGGATG
ATGGCTTACGTAGTTTAGGTAATCATAAACAACGCCAACGTTTTCAACTCTTACTAAAAA
AATTACTCGATAAATACAATGTACCTTATATTGAAATTGAATCGCCAAGTTATTTAGAGC
GTTATAATCAGGTCAAACAGATTGTCGAGAAAATCCTAAATGAAGAAGAAATTCCTAATT
TAATGCATGATCATGGGACAACATCCATTTTTGAGGAAGAAGAATGATTTTATTTGCTGG
TGATCCGCATGGAAGTTTTGATCACCTTTATCCTTTCATCAAAGATAAACAGGATGTTGC
TTTAATTATTTTAGGGGACTTACAACTTACTACCGCCAGTGAATTAGAAAAACTCGCTCA
ATATTGCGATCTCTGGTTTATTCATGGCAACCACGACAGTAAAACAATCGATGCCTTTGA
ATCCATTTGGGAAAGCGAATGGCAATCGCGTAACTTGCATGGCAAAGTGACAGAAATCCA
AGGAAAAAAAATTGCAGGGCTAGGGGGCGTTTTCCGTGGACAAATTTGGATGCCACCAAA
CAAACCTTTATTTTTTGATCCTATTCACTATTGCCAATACTGTTCACAAGAAAAAATATG
GCGAGGTGGCGTACCATTACGCCACAGGACCTCTATTTTTCCCTCTGATATTGAAGCATT
AGAACAACAAAAAGCCGATATTTTGATTTGCCATGAAGCACCGAAACCCCATCCTAGTGG
TTTTGCAGTGATCAATACATTGGCACAAAAAATGCAAGTTAAACATATTTTCCATGGCCA
TCATCATGAAAATTTTGATTATGACACGCTAAGTGAAGAGGCGTTTAAAATTACGAATGT
TGGCTTTCGTAGCTTATGTAACATTGAGGGAGAATATTTACTGCTAGGTGTTGATGATCG
GTAAAATGACAAGAGCTGCATTCCCCTATTAAACATCAAAGAAACAGACCGTACTTATGC
CTCTGAGAATTAAAAGAGAAAAGTGCGGTTTCTTTTTTCTCTTTTCTAGCTAACTCAGCA
GTATTCCAGTATTAGGATTATCTTCAAGGAAAAGTAAAGCCCCTGTTTCATAAAAAGAGG
AGAAAAAAGAAAACCCACTGATACATATCAGTGGGTTTTATCTCGAGTATAAGTTAGAAC
AATCTAACTTAATTTAAGTTATTACTCCGCAGTTGCTTCTTCAGCTGCAACTTCTGGGCG
ATCAACTAACTCAATGTATGCCATTGGCGCGTTATCACCAGTACGGAAACCACATTTCAA
GATGCGAGTGTAACCACCTGCACGTTGAGCAAAACGTGGACCTAATTCATTGAATAATTT
AGCAACAGTTTCAATGTTGCGAGTACGAGCAAAAGCTAAACGACGATTTGCAACGCTATC
TACTTTTGCTAATGTAATTAACGGCTCAACTACACGACGTAATTCTTTAGCTTTTGGCAA
CGTAGTCTTGATAATTTCGTGACTAACTAAAGAGCTTGCCATATTACGGAACATCGCTTG
GCGATGGCTGCTATTACGGTTTAGTTGACGACCACTCTTACGATGGCGCATGACCTTATC
CTTCTCAGAAAAATCTTTAACCTATGACCAAACTAGTCTTCAGCAATACTTGCTGGTGGC
CAATTTTCAAGGCGCATACCTAGTGATAAGCCGCGTGAAGCAAGAACGTCCTTAATTTCA
GTAAGTGATTTCTTACCAAGATTAGGTGTTTTTAATAATTCAACTTCAGTACGCTGTACT
AAATCACCGATATAGTGAATTGTTTCTGCTTTCAAACAGTTAGCAGAACGAACTGTCAAC
TCTAAGTCATCAACAGGACGCAACAGAATTGGATCGAATTCTGGTTTTTCTTCCTTAACT
TCTGGTTGACGAACATCACGCAAATCAACGAACGCATCTAGTTGCTCTGCTAAAATTGTT
GCTGCACGACGAATTGCTTCTTCTGGATCAATAGTGCCGTTAGTTTCCAACTCAATAACT
AATTTATCTAAGTCAGTACGTTGTTCAACACGTGCTGCTTCAACATTGTAAGCAATACGG
TCTACTGGACTGTAACAAGCATCTACTAATAGACGACCAATTGGTCTTTCTTCATCTTGA
GCATGCACACGCGCTGATGCGGGTACATAACCTCTACCACGTTGAACGCGAATGCGCATA
TTAATTGATGCGCTTTCGTCAGTCAAATGACAGATAACGTGCTCAGGATTTACGATCTCA
ACATCTCCATCATGGGTGATGTCAGCTGCAACAACAGGGCCAATTCCAGATTTGTTTAAT
GTCAGAAATACATCATCTTTATTCTGAACTTTAACCGCTAGGCCTTTTAAGTTTAGAAGT
ACTTCAAGAATATCTTCCTGAACCCCTTCTTTACTGCTGTATTCGTGCAATACGCCATCA
ATTTCTACTTCAGTTACAGCACAACCTGGCATTGAAGATAGAAGAATACGACGCAATGCA
TTACCTAAAGTGTGGCCGAATCCACGCTCTAACGGTTCTAAGATCACTTTAGCATGAGTT
GAGCTAATTTGCTCAATATCAACTAAGCGTGGCTTTAAAAATTCTGTAACAGAACCCTGC
ATTTTATCCTCTCTTTGCTTCTAAGCTTTAACTATTATTTAGAGTAAAGCTCAACGATCA
GATGTTCGTTAATGCCTGCTGATAAATCAGAACGTTCAGGAACACGTTTGAACACACCTT
CCATTTTAGCAGCATCAACTTCTAACCAAGTTGGTTTTTCTCTTTGTTCTGCTAATTCTA
ATGATGCTTTAATACGTGCTTGTTTTTTAGATTTCTCACGAACAGCAACTACATCATTAA
CTGAAACTTGGAATGATGGGATATTAACAACACGACCATTTACAACAATCGCTTTGTGAC
TCACCAATTGGCGAGCTTCAGCACGAGTTGCAGCAAAGCCCATGCGATAAACAACGTTAT
CCAATCTACCTTCCAATAATACTAGTAAGTTTTCACCAGTATTACCTTTTAAGCGGTTTG
CTTCTTTATAATAATTACGGAATTGACGTTCTAAGATACCGTAAATACGACGAACTTTTT
GTTTTTCACGTAATTGACTACCATAGTCAGATAAACGCGGCTTACGAGCACCGTGTTGAC
CTGGGGCGGTATCAATTTTACATTTTGATTCAATCGCGCGCACACCTGACTTAAGGAATA
AGTCAGTGCCTTCACGACGGCTTAGCTTGAGCTTAGGACCCAAATATCTTGCCATTTTCT
TTCTCCAACTATCCTATGACGCCATTAAACACGACGTTTTTTCGGTGGACGACAACCGTT
ATGAGGAATCGGAGTCACATCAGTAATATTCGTAATACGGAAACCCGCTGCGTTTAACGC
ACGAATAGTTGACTCACGACCAGGACCAGGTCCTTTCACCATAACTTCCAAGTTCTTTAA
GCCGAATTCTTTAACAACTTCAGCACAACGTTCAGCAGCAACCTGCGCCGCAAACGGGGT
AGATTTACGAGAACCACGGAAACCTGAACCACCTGCTGTTGCCCACGCGAGAGCATTGCC
TTGGCGGTCAGTAATAGTAACGATTGTATTATTGAAAGATGCGTGGATATGTGCTACGCC
ATCTACAACTTGTTTTTTTACACGTTTACGTGCACGAACTGGTGTTTTAGCCATTTTACC
TTACCCCGACTTATTTCTTGATCGGCTTACGAGGACCCTTACGGGTACGCGCATTAGTTT
TAGTACGTTGACCACGTACCGGTAAACCACGACGATGACGTAAACCACGATAACAACCTA
AGTCTAATAGACGTTTGATGTTTAGTGTTACTTCACGACGTAAGTCACCTTCAACGGTAA
ATTTACCAACTTCGTCACGCAGTTTATCAATCTGCTCTTCAGACAATTCGCTGATCTTAA
CATCTTCGGCAATCCCTGTTGCAGCACAAATCGCTTGTGCGCGAGTCTTACCGATACCAT
AAATTGCAGTTAAAGCGATTACAGTGTGTTTATGATCAGGAATGTTAATGCCTGCAATAC
GGGCCACTATGCACTCCTATTATTTAACTAAGTTGACACTTTGATCTTGAAAAGCCCGTT
TTCAGGATACTCAAACAAAGTGTCAAGGACATAAATGAGCTGAGCAGTATAACTGCTCAA
CTGGTTCTTTGCAAGAAAAAATATCAACTAACCTTGACGTTGTTTATGTTTAGGGTCGCT
ACAAAGTACACGAACGACACCTTCACGTTTAACAATTTTACAGTTACGACATAATTTCTT
CACGGAAGCACGAACTTTCATTGCTTATCCCTTTTATTTAATGGACAGATTACTGTCCGA
AACCTTTAAGGTTTGCTTTCTTCAGCGCAGATTCATATTTCGTCGACATCAAATGACTTT
GAACCTGAGCGATGAAATCCATAATTACTACGACAACAATCAGAAGAGAGGTTCCACCAA
AGTAGAACTGTACATTCCATGCTGATGTCATCACGTAAGGAACCAAACATACGAACGTAA
TATACAAGCCACCAATTAAGGTTAAGCGAGTCATAATTTTGTCAATATAACGTGATGTTT
GTTCACCTGGTCTAATTCCTGGTATAAATGCACCAGATTTTTTCAAATTATCCGCTGTAT
CACGAGGATTATATTGCATTGCGGTATAGAAAAAACTAAAGAAGATGATCGCTACGGCAT
AAACAAGCAAATAGAGTGGTTGACCTGGATGCAATAACATTGATAAATCTGTTAACCATT
CTAAGCTCGATCCCTCACCAAGCCACTGCGCTAATGTCGCAGGGAATAAAATAATACTTG
ATGCGAAAATTGCTGGAATAACACCTGCCATATTGACTTTTAATGGTAAGTGCGTTGAAT
GTCCACCTAGAATCTGACGACCTTGCTGACGCTTAGCATATTCAACTTTAATTCTTCTTT
GTCCTCTTTCAACAAAGACAACAAAGTAGGTTACAGCAAATACAATAACGGCGATCAATA
AGAGAACTAATAGATGCATTTGACCTTGGCGAGTTTGCTCAATCGTTTGACCAATCGCGG
ATGGTAACCCCGCAACAATACCCGCAAAAATAATTAAAGAGATACCATTACCAATACCAC
GTTCTGTTATTTGCTCACCTAACCACATTAAGAACATTGTTCCTGTGACCAAGCTAATAA
CTGCAGCAAGATAAAAACTAAATCCTACGTTAGGGACAAGTCCAGGTAGCATATTAGGTA
AGCCTGTTGAAATACCAACTGCCTGTAATGTCGCAAGGACTAACGTTGAATAACGCGTGT
ATTTGCTGATTTTACGACGACCAGCCTCACCCTCTTTTTTTAATTCTGCAAGTGCAGGAT
GAACCGTAGTCAATAGTTGGATGATAATCGATGCCGAGATATATGGCATAATACCTAACG
CAAAAATTGACGCACGACTCAATGCACCACCAGAGAACATGTTAAACATATCAATGATGG
TGCCTTTTTGTTGTTCAATTAATTGAGCTAACACGGCCGCATCAATACCAGGAACCGGAA
TGAAAGAACCAATGCGGAACACAATAAGTGCGCCTAATACAAATAACAATCTGCTTTTAA
GTTCACCTGTACCGCTTTGAGTACTTCTACTTTGATAACCTGGTTGCTTAGCCATTTATT
TATTATTCCTCAACTGAACCGCCAGCAGCTTCAATTGCTGCTTTCGCACCTTTAGTTACG
CGTAAACCACGAACAACCACTGCACCTTTCACTTCACCTGCTAAAATGATTTTAACAAAT
TGAATATCTTTGGTGATGACATTCGCTGCTTTTAATGATTCTAAAGTTACTACGCAACCT
TCTACTTTGGCTAAATCATTCAAACGAACTTCTGCAGTTACTGCAGCTTTCATTGAAGTA
AAACCAAATTTTGGTAAACGACGATATAAAGGCATCTGACCACCCTCGAAACCACGACGA
ACACCGCCGCCAGTACGAGATTTTTGACCTTTGTGACCACGACCACCTGTTTTACCTAAA
CCAGAACCAATACCGCGACCTAAACGTTTAGCACTATGCTTAGCGCCTTCAGCTGGTGAT
AGAGTATTTAAACGCATTCGATTACTCCTCCACTTTAACCATGTATGAAACTTGGTTAAT
CATACCACGTACTGCTGGAGTATCGATTAACTCAACAGTATGATGCATATGGCGAAGACC
AAGACCACGCAATGTAGCCTTATGCTTCGGTAAACGAGCAATAGAACTACGAACTTGAGT
TACTTTAATAGTTTTAGCCATTATCAATTACCCCAAGATTTCATCAACGGTTTTGCCACG
TTTTGCAGCAACCATTTCTGGTGATTTCATATTTGCTAGTGCATCAATAGTTGCACGAAC
AACGTTAATTGGGTTGGTTGAACCATAAGCTTTAGAAAGAACGTTACGAACACCCGCGAC
TTCTAATACTGCACGCATTGCACCGCCTGCGATGATACCTGTACCTTCACTAGCTGGTTG
CATAAATACGCGAGAACCCGTATGAGCCCCTTTAATTGGATGTTGTAATGTACCTTCATT
TAAAGCTACATTGATCATATTGCGACGTGCTTTTTCCATCGCTTTTTGGATCGCTGCCGG
AACTTCGCGCGCTTTACCATAACCAAAACCTACGCGACCGTTACCATCACCTACTACAGT
TAATGCAGTAAAGCTCATAATACGACCACCTTTAACAGTTTTTGATACACGGTTTACCGC
GATTAGCTTCTCTTGCAGTTCACCAGCTTGTTTTTCGATGTTTGCCATCTCAAATTACCT
CTATTAGAACTGTAGACCAGCTTCACGGGCAGCGTCCGCTAACGTTTGGACACGACCATG
ATATTTAAAACCAGAACGATCAAAAGCAACGTCTTTAACGCCTTTTGCTAATGCTCTTTC
TGCAACAACTTTACCAACTACTGCTGCTGCATCTTTATTTCCGGTATATTTCACTTGCTC
ACTAATTACTTTTTCAACAGTTGAAGCAGCGGCAAGAACTTCTGAACCGTTCGGTGCAAT
CACTTGTGCGTAGATATGACGTGGAGTACGGTGAATAACTAAACGCGTTACACCTTGCTC
TCTCATCATATGACGTGCACGAGCTGCACGACGGATACGAGCTGATTTCTTATCCATAGT
GTTACCTTAATTATTTTTTCTTAGCCTCTTTGATACGTACCACTTCATCAGCGTAACGTA
CCCCTTTACCTTTATAAGGCTCAGGACGGCGATAAGCACGAATATCTGCAGCAACTTGAC
CGATTAACTGCTTGTCTGCACCTTTCAACACGATTTCGGTTTGAGATGGACATTCAGCTG
TAATACCTGCTGGTAAAGCGTGCTCCACAGGGTGAGAGAAGCCTAAGCTTAAAGCAACTG
CATTGCCTTTAATTTGTGCTCTGTAACCTACACCCACCAATTGTAACTTCTTAGTGAAGC
CTTCAGTAACACCGATAACCATTGCGTTAACTAATGCACGTGCAGTTCCTGCTTGCGCAT
CTGCTCCAACAATACCTTCACGTGGAGAAAAAGTTAATTCGTTATTATCTTGTTTAACTT
CGACTGCGTTATGAATGGTACGAGATAACTCACCATTTTTTCCTTTAACTGTTAGTAGCT
GTCCGTCAAGTTTTACCTCAACGCCGGCAGGAATACTAACAGGTGCTTTTGCAACACGAG
ACATTTTCCTACCTCTCTATTAAGCTACGTAACAGATAATCTCACCGCCTAAACCCGCTT
GGCGAGCTGCACGGTCAGTCATCACACCTTTAGATGTAGATACTACTGCAACACCTAAAC
CACCCATTACTTTTGGTAACTCGTCTTTACGTTTATAAATACGTAGACCTGGGCGGCTAA
CACGTTGGATGCTTTCTACAACTGGTTTGCCTTGGAAATATTTTAATGTAATTTCCAACT
CTGGTTTAACACCATCTAAAACTTTAACGCTTTCAATATAACCTTCTTCAGCTAATACAT
TGGCAATCGCCACTTTTAGCTTGGATGAAGGCATACTGATCGCAACTTTGTTCGCAGCTT
GACCGTTGCGAATGCGAGTCAACATATCTGCGATTGGATCTTGCATACTCATTGTATTTT
TACTCCGATTCCAAAATAAAGTGGTAAATTACCAACTAGCTTTCTTAAGGCCTGGGATTT
CACCGCGCATCGCAGCTTCACGCACCTTAATACGGCTTAAACCAAACTTACGAAGCACAC
CATGTGGGCGTCCAGTTTGGCGGCAACGGTTACGCTGACGGCTTGGGCTAGAATCACGTG
GTAAAGTTTGTAGCTTTAACACAGCATTCCAACGGTCTTCGTCAGAGGCATTTACATCAG
AAATGATCTGTTTTAATTCAGCGCGTTTTGCGTAGAATTTTTCAGCGAGTTTCACACGTT
TTACATCACGTGCTTTCATTGATTGTTTAGCCATGATAACCTGCCTTATTTACGGAATGG
GAAATTAAAGGCAGCAAGTAGTGCTTGACCTTCTTCATCACTTTTCGCAGTCGTGGTGAT
AGTAATATCTAAACCACGTACACGATCCACTTTATCATAATCGATTTCAGGGAAGATGAT
TTGCTCACGCACACCCATGCTGTAATTGCCACGACCATCGAATGATTTCGCGCTTAAACC
GCGGAAGTCACGGATACGTGGAACAGCAATTGTAATTAAACGTTCAAAGAACTCCCACAT
ACGCTCACCGCGTAGTGTTACTTTACAACCGATTGGATATCCCTGACGGATTTTAAAGCC
TGCAACAGATTTGCGTGCTTTTGTAATCAAAGGTTTCTGACCGCTAATCGCTGCTAAATC
TGCTACTGCATTATCTAGCAATTTCTTATCGGTCAATGCTTCACCCACACCCATATTTAG
GGTTATCTTTTCGATTCGTGGGACTTGCATGACAGATTTGTAGTTGAATTTATCTTTCAA
TTCATTAACTACTTGATCTCTGTAGTAATCATGCAGTTTCGCCATCGCATTACTCCAGTT
TGTTAAATGATTTCATTGTTAGATTTAAAGAAACGGACTTTTTTGCCGTCTTCAAATCTA
AAACCTACACGGTCAGCTTTATTTGTTTTTGGGTTAAAAATAGCAACATTTGATACATCA
ATTGCCGCTTCTTTCTTCACTAAACCACCTTCTTTGCCTAACGCAGGAACCGGTTTTTCA
TGTTTAGTGATGATATTTACACCTTCAACAATCACTTTACCATTTGGTAACACTTGAGTT
ACCTTACCACGCTTGCCTTTGCTTTTGCCAGCAAGCACGATTACTTCATCGTTTTGACGA
ATTTTTGCAGCCATTTGTCACTTCTCCCTTACAGTACTTCTGGCGCCAAAGAGATGATTT
TCATAAACTTCTCTGAGCGAAGTTCACGAGTCACCGGTCCAAAAATACGAGTACCGATTG
GTTGCTCTGTGTTATTGTTTAAAATGACACATGCATTACCATCGAAGCGAATGACTGATC
CATCTGGGCGACGAACACCCTTCTTGGTGCGCACAACAACTGCTTTTAATACATCACCTT
TTTTCACTTTACCGCGTGGAATTGCTTCTTTCACAGTAATTTTGATGATATCACCAATAG
CAGCGTAACGACGGTGCGATCCACCTAGAACCTTGATACACATTACACTGCGAGCGCCTG
AGTTATCAGCAACGTCCAGCATAGTCTGTTCTTGGATCATCTTAGTACTCCGCTAAAATT
AATAAAACCCTTTCGGGACGAATCTATCTGCACATACACAGATAGGACGTGGATTCTATC
ATAATAAACAATACGAAAGCAACATAATGTGTTGTAAAAAATAGAAAGATTTTTAATCAA
CTTTTGCTGACAAACTGTTACTTTCAGATGTTTTTTTGTAGACAAAAAAGCCAAAGGATG
ATTCCTTTGGCTTTTTGATTTTATGTTGAGCTGATATTAAGCAATTACTGCTTTTTCAAC
TACACGAACTAAAGTCCATGATTTCGTTTTAGAGAGTGGACGACACTCTTTAATTTCAAC
GACATCACCTAATTTAGCTTCGTTGTTCTCGTCATGCACATGTAATTTAGTTGTGCGACG
GATAAACTTACCGTAAAGTGGGTGTTTAACCTTGCGTTCAATCGCAACAACGAACGATTT
GTCCATTTTGTCACTAACAACTTTACCTTGCACGCTACGAATTTTATCAGTCATTACTCA
CCCGCCTTTTCGGTTAGCACAGTTTTTACTTGTGCAATACTACGACGCACTTGTTTTAAC
TGATGGGTTTGTTGAAGCTGACCGGTGGCTGCTTGCATACGCAACTTGAATTGCTCACCT
AACAAGTTAACCAATTCAGCATTCAGCTCTTCAACACTTTTTGTACGTAGTTCTTGAGCT
TTCATTACATCACCGTCTTAGTTACGAAAGTGGTCTTAATTGGCAATTTAGCAGCTGCTA
ATGCAAATGCATTTCTTGCGATCTCTTCAGACACACCATCCATTTCATATAGTACTTTAC
CCGGTTGGATTAAGGCTACCCAGTACTCAACGTTACCTTTACCTTTACCCATACGGACTT
CTAATGGTTTCTCAGTAATTGGTTTATCTGGGAATACACGGATCCAGATTTTACCTTGAC
GTTTAACCGCACGAGTCATCGCACGACGTGCTGCCTCAATTTGGCGAGCTGTTAAACGAC
CACGGCCAACTGCTTTCAAACCGAAGGTACCGAAGCTAACTTCTGTACCCGCTGCAATAC
CACGGTTACGACCTTTGTGGACTTTGCGGAATTTTGTACGTTTTGGTTGCAACATCTAGC
GATTCTCCTTACTTACGACCTTTGCCGCGTGGAGCCTTTTTAGGCTTGTCAGCAGGTTGT
TGTTCTGGTTGCGCAATTGCAGCCATTCCACCGAGGATTTCACCTTTGAAGATCCATACT
TTAATACCGATTACACCGTATGTAGTATGTGCTTCAGCAGTGTTATAGTCGATGTCCGCA
CGTAATGTATGTAGAGGTACACGACCTTCACGATACCATTCTGAACGTGCAATTTCTGCA
CCACCTAAACGACCGCTTACTTCAACTTTGATACCCTTAGCACCTAAACGCATTGCGTTT
TGTACTGCACGTTTCATAGCACGACGGAACATAACACGACGTTCTAATTGAGAAGCGATA
CTATCTGCAACTAATTTTGCATCTAATTCAGGTTTTTTCACTTCAGCAATGTTGATTTGA
GCTGGAACGCCTGCAATAGCCGCAACTGCGTTACGTAATTTTTCAACATCTTCACCTTTC
TTACCGATAACGATACCTGGGCGAGCTGTGTGAATTGTGACACGGATGCTTTTCGCTGGA
CGCTCAATAGTGATGCGTGAAACTGAAGCATTCGCTAATTCTTTATTCAAGAATTTACGT
ACTTTGAAGTCGCCGTCTAAATTATCAGCGAAATCTTGTGTATTCGCAAACCAAGTAGAG
CTCCAAGGCTTAACAATACCTAGGCGAATACCATGTGGATGTACTTTTTGACCCATTGCT
ATTCCTCTACTTATTAACGATCTGACACAACCACAGTAATGTGGCTAGTACGTTTTAAAA
TACGATCTGCACGACCTTTAGCACGTGGCATAACACGTTTCATGCTAGGACCTTCATCTA
CGAAAATCTTCGCTACTTTAAGATCATCGATATCTGCACCGTCATTGTGCTCTGCGTTAG
CAATTGCTGATTCAAGCACTTTCTTCACTAAAGCTGCCGCTTTTTTGTTAGTGTAAGTTA
AGATGTCTAATGCTTGATTCACTTTCTTACCACGGATTAAATCCGCAACTAAGCGAGCTT
TTTGCGCTGAAGTGCGAGCGTAACGATGTTTTGCAATAGTTTCCATCTTTTACCCCTTAC
TTCTTAGCTTTCTTATCCGCAGCGTGACCGCGGTAAGTACGAGTCGGTGCAAATTCACCT
AATTTATGACCGATCATTTCATCAGATACATAAACAGGAACGTGCTGACGACCATTATGG
ACTGCGATGGTCAATCCGATCATTGACGGAATGATCATTGAACGACGGGACCAAGTTTTA
ATTGGTTTTTTATCCCCGCTTTCCACCGCCTTCTCTACCTTCTTCAACAAGTGTAGGTCA
AGGAAAGGACCCTTCTTGAGAGAACGTGGCATGGCTAATCCTCTTTATTAATTAATATTA
TTTACCACGACGACGTACGATGAATTTATCAGTACGTTTGTTATGGCGAGTTTTCTTACC
TTTAGTTTGAACGCCCCAAGGTGTGACTGGGTGTTTACCAAAGTTACGACCTTCACCACC
ACCGTGTGGGTGATCTACTGGGTTCATTGCTGTACCACGAACTGTTGGGCGAATGCCTCT
CCAGCGGTTAGCACCTGCTTTACCCAATACGCGAAGCATGTGTTCTGAGTTACCAACTTC
ACCAATGGTCGCTGTACACTCAGCTAAAACTTTACGCATTTCGCCTGAGCGAAGACGTAA
AGTAACATAGTTACCTTCACGAGCGATAATTTGTACATAAGCACCAGCTGAACGCGCGAT
TTGACCGCCTTTACCTGGTTTTAATTCAACGTTATGTACAGTCGAACCAACTGGAATATT
ACGCATTGGTAACGCATTACCAACTTTAATTGGCGCATTCGCTCCAGATTGGATTGTATC
GCCTGCAGACAAACCTTTAGGTGCTAAGATATAACGGCGTTCGCCATCTTTATAAAGCAC
TAAAGCAATATTTGCAGAACGGTTAGGGTCATATTCTAGACGCTCAACAACCGCTGGAAT
ATCTAACTTGTTACGTTTGAAATCGATTAAACGGTAATGTTGTTTATGACCACCACCAAT
ATGGCGAGTAGTAATACGTCCGAAATTGTTACGACCACCGGTTTTAGATTTTGTATCTAA
AAGTGGTGCGTAAGGTTTACCCTTGTGTAATTCAGGGTTCACGATTTTAACAACGTGACG
ACGACCAGCGGAGGTCGGCTTACATTTAACGATAGCCATTATTTTCTACTCCTCCGAATT
ACTCTGCACCTTCAACGAAGTCAAGTGATTGACCTTCTTGAAGAGTTACATAAGCTTTTT
TCCAGTCACTGCGACGTCCCATTCTTGCACCGTGGCGCTTAGTTTTACCTTTCACCACAA
CAGTGCGAACAGAATCCACTTTCACTTCAAATAATTGCTCAACAGCGTTAGCAATTTCAA
CTTTATTTGCATCTAAAGCCACTTTGAAAACGATTGTGTTAGACTTCTCAGCGTTATTTG
TTGCTTTTTCAGAGACATGTGGTGCTTTTAACACTTTTAGCAAACGTTCTTGTTGAATCA
TGCTAACATCTCCTCAATTTGTTTCACAGCATCAACAGTGACAACAACTTTATCAAATGC
GATTAGGCTGACTGGATCGATACCTTGCACATCACGTACATCTACTTTGTAAAGGTTACG
TGCGGCTAAGAATAGATTTTCATCTAAGCTTGCTGTGATAATTAACACATCTTCGAGTGC
TAATTCTTTTAATTTTTGTACTAAAACTTTCGTTTTTGGCGCTTCAACTTCGAACTTCTC
AACCACGATTAAACGGTCTTGACGAACAAGTTCAGAAAGAATGCTTTTGATTGCACCACG
GTACATTTTCTTGTTCACTTTTTGGCTGTGATCTTGTGGTTTCGCTGCGAAAGTAACACC
ACCTGAACGCCAGATTGGTGATTTAATATCACCTGAACGAGCACGACCAGTACCTTTTTG
ACGCCAAGGTTTTTTACCTGAACCAGACACTTCAGCACGAGTTTTTTGCGCACGAGAACC
TTGACGAGCACCTGCTGCATAAGCAACAACAACTTGGTGAATCAATGCTTCGTTGAACTC
ACGTCCGAAGGTAGTTTCAGAAACAGTTAGTGCGTTTGCACCTACAACTTGTAATTCCAT
CTCTATCTCCTGACTTATGCTTTAACTGCTGGTTTAACGATAACATCACCATTAGTTGCG
CCTGGAACAGCACCTTTCACTAATAGTAATTTACGCTCAGCATCAACACGAACAACTTCA
AGTGATTGAACGGTTACACGCTCATTACCTAAGTGTCCTGCCATTTTTTTACCTTTAAAC
ACACGACCTGGTGTTTGGTTTTGACCAATCGAACCAAGTACACGATGTGATAAAGAGTTA
CCGTGAGTAGCATCTTGAGTACGGAAGTTCCAGCGTTTAACACCGCCAGCAAAACCTTTA
CCTTTAGATGTACCAGTAACATCAACTTTTTTAACATCAGCGAAGATGTCAACATTAATT
TCTTGACCTAAAGTGAACTCTTCACCTTCAGTAGTACGAAATTCCCATAAACCGCGACCA
GCTTCAACACCTGCTTTCACGAAATGACCCGCTTCTGGCTTAGTTACACGACTTGCTTTT
TTAGAGCCAGTAGTAACTTGAATTGCAGAATAGCCATCTGTTTCTACAGTTTTAACTTGA
GTAACACGGTTGGCTTCGATTTCGATAACGGTAACTGGAATTGAAACGCCATCTTCATTG
AAGATACGAGTCATACCAACTTTGCGACCGACTAAACCAATCATTGTAATAACCTCTTAA
TTAACCTAGGCTAATCTGCACGTCAACGCCGGCAGCTAGATCTAAACGCATTAATGCATC
AACAGTTTTTTCTGTTGGCTCAACAATATCAACCAAACGTTTGTGAGTACGGATTTCGTA
TTGATCACGCGCGTCTTTGTTCACGTGTGGAGAAATCAACACAGTGAAACGCTCTTTACG
AGTTGGTAACGGAATTGGACCACGAACTTGTGCACCAGTACGTTTAGCTGTTTCTACGAT
CTCCGCAGTAGATTGATCAATCAAACGATGATCAAATGCTTTTAAGCGGATACGGATTCT
TTGGTTCTGCATTAGACCAGAGCTCCAATCAAAATTTAGCTAATAAAAAACTAACACCAA
CACTTTTCTTACTTTTAAAAACGAAAAGGGGTGCAAGTTGACCTGTTTATAGTTTCCCAA
TCGGAAACATTTTACGTATTACCTATTGTAATACTCGTTTAATAAATGATTACATTAAAC
GGCTCTCTGTGAGAAAGCTTGCGAATTTTACTGAAAAGCACCGCACTTTGCAAGTCTTTT
TTGATCACTAAATCAAAGAAATCCGCTTGATTGTCTACTGAATATTTAGCTAAACGGGAT
TTTACGTTATAATTTGCCACTCTCTTCCTGACTCAATCAAGCATCTATGTTTTTTCCAAC
GCAATTGAATAGCAAAGTGCGGTATGTTTTACATAAAAAATTACGCCAAACACACCGTAT
TTCTCGTAAAAGTTTAGAATTTAGCGCACTCCTGATTGGTGCAGCGCTCGTCGCCCTTTT
TTCTCTTGGTTTTGCCAAATTGGCAGATCTCGGTCTCGAGTGGAATGCGCACTGGAGTGC
ACAATATCCCTTTGCTGTTTGGCTTGTGTTACCGGGCGGCTTAGCTTTATTGGCGTGGTT
TACCGCAAAATACACCCCTTATGTGGCAGGCAGTGGCATTCCACAAGTTATCGCGGCGAT
AAGTTTACCACATGGGAATAATAAGAGTCGTCTGGTCGCCTTTTGGCAGACTCTGTGGAA
AATTCCGCTCACGTTTCTTGCCATGCTGATTGGGGCATCCGTAGGGCGTGAAGGTCCTTC
CGTGCAAGTTGGTGCCGCCGTGATGCTCGCTTGGGGTAATCTTTGTCGCAAAAAAGGCAT
TGCCTTTAACGGACTCAGCGCTAATGAACTAATGGCGACCGGTGCCGCTGGCGGACTAGC
TGCGGCATTCAATGCGCCTTTGGCTGGCGTGATCTTTGCCATCGAAGAACTTGGTCGTGG
CGTGCTATTACGCTGGGAACGACGTGTCTTATTGGGTGTGTTAGCCGCCGGCTTTATTTT
AGTGGCGATTGAAGGTAACAACCCTTACTTTCCACAATACCATGGTGAAACCTCTGTACC
TTATCTGTTTTTATGGGTCAGTTTATGTGGCGTTGTATGTGGTTTCTTTGGCGGGATCTT
TGCGCGTTTATTAGTCAAAGGATTAGCGGGGCTTTCTCCGTCCAAAATACGCGGTTGGAT
TCGCCGTCATCCGATTTATGTGGCATTCATTTTAGGGCTGTTCCTCGCGGCCTTAGGGAC
TTATACCCAAGGCAAAACCTATGGTACCGGTTATTATGTGGTGGCAGACGCGTTAGATGG
ACAACCTTTAAGCAGTGAATTTGGTTTATTAAAACTTCTCTCCACTGTCGCTACTTATTG
GACGGGCATCGCTGGCGGTATCTTTACACCAGCATTAACTACCGGCGCTGGGATTGGTGC
ACAAATTTGGGCAATGACTGGCGGTATCGTTGATCAACGCTTACTGGTTTTACTCTGCAT
GGCGGGCTTTTTAGCCGGAGCGACCCAATCGCCTGTGACAGCAAGCGTAGTCGTGATGGA
AATGACGGGATGTCAGCCTGTCTTATTTTGGTTATTGATTTGTTGCTTGGTTTCGTCCAT
TATTTCACGCCAATTTCACCCAAAACCCTTTTATCATTTTGCGGCTGGACGTTTTCGCCA
ACGCATTCAAGAAGACACAAGAGAACAAGAAAAATGATCCAAAACCAACCGCACTTTTAC
CGTGGGCGCTTTTCCGTTGCCCCAATGCTCGATTGGACCACTCGCCATTGTCGCTATTTC
CATCGTCAATTTAGCCAACACGCCTTGCTCTATACCGAAATGGTGACAACAGGGGCGATT
ATTCATGCTAAGTATGACCATCTTGAATTTTCGCCAGCAGAAAACCCCGTAGCATTACAA
TTAGGCGGAAGCGACCCTACCCAACTCGCCCAATGTGCAAAAATCGCACAACAGCGAGGC
TATACAGAAATCAATCTCAATGTTGGTTGCCCTTCTGATCGGGTGCAAAATGGCATGTTC
GGTGCCTGTTTAATGGCAAAAGCCGATTTAGTCGCCGACTGTGTCAGTGCGATGCAAACG
GAAGTCAGCATTCCCGTCACGGTAAAAACTCGCATTGGTATTGACGATCTCGACAGCTAT
GAATTCCTGTGTGAGTTTGTGCAGAAAGTACATGAAGCTGGTTGCCAAGAATTTATCATT
CACGCCCGCAAAGCGTGGCTTTCTGGCCTAAGCCCGAAAGAAAACCGCGAAATTCCCCCC
TTAGATTATGAACGCGTGTATCAACTCAAACGGGATTTTCCGCATTTACGCATGAGCATT
AATGGTGGCATTAAAACCCTTGAAGAGATGCAACAACATTTACAGTATATGGACGGCGTC
ATGGTGGGGCGTGAAGCCTATCAAAATCCGAGCTTATTGGGCTATATTGATCAAGCCTTA
TTTGATCCAACCTGTCCTGTGGTTACCCCAAGAGAAGCCGTAGAAAAAATGTTTCCTTAT
ATTGAACAACAACTGAGCCAAGGCGTGTATTTAAATCATGTGGTTCGCCATATGCTTGGT
GCATTCCAAAGCTGTAAAGGGGCACGCCAATGGCGCCGTTATTTAAGTGAAAATGCACAC
AAAGCCGGAGCTGGCTTGGAAGTGGTCGAAAAAGCGTTAAGTTTTGTGGCAAGTTAACAC
TAAAAAACAAGCATAAAATAGACAAAAGTGCGGTCATTTTTTGAAATGTTTTGAAAATAC
ACCGCACTTTATCAACAAAAAGGGGCGTTACTCGCCCCTTTTAGTATCTCTATCAAATTA
CCCTTTAAATGCAGGTAACATGCCAAACATGGCAAGGAAGTGGAATAATGCAGTCACAAT
ACCAAATACCATGACCACAACAATCGTAATATTGCCGCCACCGACCATAAAGCCCGTTTG
TCCATTTGGTAAGCTACGTGATTTTCTTGCTAATAAGGCAGGGATAATACAAGTCCAAAT
AGTGGCTACCGCGCCAGCATAACCAATCGCTTTTAAGAAACCGAGTGGGTAGGCGACAGA
AAGAATTAGTGGTGGTAAGAAGGTTACCGCCCAAGACTTCGCACGTCCTTCTTTGCTGTT
ATCAAATTTAAAGAAATCTGCTAAGAAATCAAACACCCCTAATCCCACACCAATAAATGA
AGATAAAATCGCCGCAATTGAAAACGCATTAATCGCTTGTTTGACTGAAGCAGACTCAAT
CACATTACCCAAGGCGCCAAGTAATACATCTAAATTTCCGTCACTGGCTAACACTGGCGC
GAATTGATCGCGTGGTAAATTCCCAAAAATCGATACCACCCATAATAGATAAAGAGTTAA
CGCAATACCGGTACCGCCAAGGATCGCATATTTCGCTTTACGCTCATCACCATAGTAAGC
TCGCATTGTTGCAACTGAATGATGATAGCCAAAGGAAGTTAATGCCACGGGTAATAATCC
CATTGCATACATCGCATAATGTGATTCTGTACCTTTCGTATCAAATAAAGTGCTTAAATC
AATATTTACAGTTAAACCAAAGACACTAAAAAGGAATGAAAGCGCCATAAAGATGATCAG
TAAAACGGAAACACGGTCAACAATACGCGTTGAATGCCAAACAAAGAAGGAAAAAACAAA
GACAAAAATCACTGACCAAATCCGTGAATCTAAGGCAAAATACGGTGCAGCAAGTCCACT
TAAGATACCCCCAGACGCGGTAGTATAAGCATACAATAAAATCCCCCCGACAAAATAAAC
TGCAAGATTATTGATCGTATTGACGGAATTCCCGAGCATGCTTTTGGTCACGGTATTAAA
CGAAGCACGCAGATCATAATGCTTGTAGGCTTCTAATAATAACCAACCTGAAATTGTCAT
GGTAAACATCGTAAAACAGATCGTCAAAATAGACCAAATTGTCCAAGCACCGGCACCCGA
GCTTGGTAACCCTAACATACCCGCGCCGACACACACACTGGCAATAATACAGGCACCACC
GAAAATTGAAGGCGTCTTTTTCATAATGCATTTCCTTTCAAAATAAAATCAATAAAAAAT
GCAGTTCCTGATCACTCAGAAACTGCATTAAGCTTGTTATACTTCTTTTAAGCGTGCCGT
GAAGTGACGTAAAACTTTTGGCTCATAAGTAAAGGTTAACCCTTTAATATTTTCTGCATT
TTCTTTGACTTGCTTAAATGCTTCAATAATGAAGTCCATGTGCGTTTGAGTATAAGTTGC
ACGAGGAATCGTTAAACGTAATAACTCCGCAGGACAAGGCAATTGTTTACCGGTTTTTGG
ATCACGACCTAATAAGAACGAACCGATTTCTACTGCACGAATTCCCGCCACCTTATAAAG
TTCACAAGCAAGGGCTTGCGCAGGGAATTGAGCGGCTGGAATATGTGGTAACAATTTTCC
TGCGTCAACGAATGCCGCGTGACCACCAGGTTGTTGACATACGACGCCAATCGCTTCTAA
ACCATTCACCAAATACTCAATTTGATTAATACGATACGCTAACCAATCTTGACGCATACC
ATCACGTAGCCCCACTGCTAAACGCTCCATTGCGCCCCCTTCTAAACCGCCATAGGTCGG
GAAGCCTTCTTGTACGACACAAAGTGTACGACACTCGTTATACACGTCTTCCATGGATTT
ATCTTTAAAGCAGAGTAAGCCACCCATTGGCACCATCGCATCTTTTTTCGCAGACATCGC
TAAAGCATCAGCATATTTATAGCTTTCATAAGTAATTTGTTCGATCGTCCACTCTTTATA
GCCAGGTTCACGTTGTTGGATGAAATAGGCATTTTCTGCAAAACGGGCGGAATCCATGAC
GACTGGAATATCATATTTTTTCGCAATCTCATACATCGCTCGCATATTAGCTAATGATAC
AGGCTGACCACCCGCAGAGTTACACGTAATGGTACAAACAATATATGGGACGTTTTCAGC
ACCGACTTCTTGAATCCCTTGTTCTAATTTTTCAAGATCAAAATCCCCTTTGAAATCGGC
GTTAACACTGGTATCAAACGCTTCTTTTGTATAAACGTTGCGCACTGTCGCACCATTAAT
TTGGCTATGACCTTGTGTGGTATCGAAGAAATAGTTAGAGAACACCACCATTTTGCTACG
ATCTAAGCCTTTTTCTTGCTCGCGCTTTTTAATTAATACGGGAATATAAATTTGTTCTGC
ACCACGACCTTGGTGAGTTGGAATTGTATATTCATAACCAAAAATCTCTTTCACCGCATT
CGCTAACGCATGATAGCTACGACTACCACTGTATGCTTCATCGCCACGTAACATCGCCGC
TTGCATTTCCTGTGTTACTGCACCAGTTCCACTGTCAGTTAAGAGATCGATAAACACATC
TTCACTGTCTAGTAAGAATGGGTTCATTCCCGCCTTTAAAATGGCTTCTTCACGGTACGA
ACGCGTGGTTCTTCTCACTGGCTCAATTACACGAATACGAAACGGTTCTGGTAAATGTTT
GAAGTTTTCCATAATAAAATCCTTAAAAGTAAGCTAAAAGAAGAGGAAGAAATAAATCGG
GATTTATTCCAAATAAAAAAATATCTCGAGTTTGAAACGTAAAGGATTAGCGTATTATGG
GAAAAAAGAATGACAGTTTTGGATCAACAATAATCCAAACTTGATTAGGAGATAAAATCG
ACATCATAGAATTATCCTTTTTAAAGTAAGAAGAGATAATAACTTATGCTTGAGAATTGC
TCTCGAACATAAAGTAACCATCTGTACAGAATTTGTCACCTCGAAAATGCCAGAGTTGTG
AGTGGAATCACAAAAATAAGCGCCAAAGAAAGAAAAATTTCACTCTAATATTAAAATAGT
ATATAAAGAGAAAATGCTTTTTATTTCAAAATGATATAAATAATCAGGTGAGTTATACTT
AAATGTTATACCGATTTACTTTTAGGCAAATAAAGTAGAAATTTTGACCTAGACCAAGAA
AACGTTGATTAAATCGACCGCACTTCTTTTTTGTGACTCATATCAAATTTTTTATAGCCG
AAAAGAAGTAATATCCCACATTATTATGCAAAAAAAGGAGCTAAAAATGACAAATGCAGA
ACTTCTGCAGGAAGGCATCAACTTAATGTTTGCTGGCGTTGGATTTGTGATGCTATTTTT
GTTTATTCTTATCTACGCTATCGAATTTATGTCTAAGCTGGTCAATACTTACTTTCCAGA
ACCAGTCAAAGCACCTTCTACCAAACCGATTCAAACTGAAAATCATGACTTAGAACGTTT
ACGTCCCGTTATCGTTGCCGCGATTGCACATCATCGCCGCCAACAAGGGCTAAAATAACT
CACAAAGGAAATTAGAAATGACTACTCAAAACAAAAAAATTGCCATTACTGATGTTGTGT
TACGTGACGCTCATCAATCTCTCTTTGCCACGCGTATGCGCCTTGATGACATGTTGCCTA
TTGCACATGAGTTAGATCAAATTGGCTATTGGTCGCTTGAAGCCTGGGGGGGCGCGACTT
TTGATGCGTGTATTCGTTTTTTAGGGGAAGATCCTTGGGTACGTTTACGTGAATTAAAAC
AAGCCATGCCAAATACGCCGTTACAAATGCTGTTGCGCGGTCAAAACCTATTAGGTTATC
GTCATTATGCGGATGACGTCGTGGATCGCTTTGTAGAACGCTCCGTGAAAAATGGGATGT
CCGTTTTCCGTGTCTTCGATGCCATGAACGACCCGCGTAATATGAAACAAGCCTTGCAAG
CCGTAAAACGTAACGGTGGACATGCCCAAGGGACATTAAGTTATACCACTAGCCCAGTAC
ATAACTTAGAAACCTGGTTGGAGATTACTGAGCAATTATTAGAAATCGGTGTCGATTCCG
TGGTGATTAAAGATATGTCCGGGATTCTAACCCCAGTAGAAGCCTACAAATTAGTCAGTG
AAATTAAAAAACGCTACGATGTTCAACTCCATTTACATTGCCACGCCACGACGGGAATGG
CAGAAATGGCGCTATTAAAAGCCGTAGAAGCGGGTATTGATGGCATTGACACCTCCATTT
CCTCTATGAGTGGCACTTATGGTCACCCGTCAACTGAAGCCTTAGTCGCAACTTTACAAG
GTACACAATATGACACCGGCTTAGATATCCATAAATTAGAACATATTGCTGCCTACTTCC
GCGAAGTACGTAAAAAATACGCTAAATTTGAAGGTCAATTACGTGGTTCAGATAGCCGTA
TCTTAGTTGCACAAGTACCAGGTGGGATGTTGACGAACCTTGAAAGTCAGCTCAAACAAC
AAAATGCGTCGGATAAATTAGATGAAGTATTGAAAGAAATTCCACGTGTGCGTGAAGATT
TAGGCTTTATTCCATTAGTTACCCCTACCTCACAAATTGTCGGTACACAGGCCGTGATTA
ACGTGTTAATGGGTGAGCGTTATAAAACCATTGCTAAAGAAACAGCGGGTATTTTGAAAG
GTGAGTACGGTCGTACACCTGCCCCGGTCAATGCTGAATTACAAGCCAAAGTGTTAGACG
GTGGGCAACCTATCACTGATCGTCCAGCCGATCATATTGCACCAGAAATGGAAAAATTAG
CCACAGAAATCAAACAACAAGCCAAAGAAAAAGGTATTAAACTGGCTGAAAATGAAATTG
ATGATGTATTGATTGTGGCGTTATTCCCACAAATCGGTTGGAAATTCTTGGAAAATCGTG
GCAACCCAGATGCCTTTGAACCTGCACCAACCTTAGAAACCGCAAAACCGGCAGAAAAAC
CAGCTGCACCTGTGGCGAAAACACCAGTTTCAGGACCTGCCGTTTACACCGTGGAATTAG
AAGGCAAATCCTTTGTAGTGAAAGTCACAGACGGGGGAGAAGTCGGTGAGATTGCCCCTG
CAGCACAACCAACTGCACAAACAGCGCCACAACCTGCCCCGGCATCTACGAGTGGTACAC
CTGTCAGCGCCCCAATGTCTGGCAATATCTGGAAAGTGGTAGCAAAAGAAGGGCAAAAAG
TGGCAGAAGGGGATGTGTTACTCATTTTAGAAGCCATGAAAATGGAAACTGAAATTCGTG
CAAGCCAAGCAGGTACCGTACAAAGTATTCATGTAAAAGCCGGCGATACTGTTGCCGTTG
GCGATACCTTAATGACATTAAGCTAACGAGGTCAATATGGAAAGTATTTTGTCATTATTA
AGAGGAATGGGCATCATGCATCTGGAGTTGGGTCAAGCTCTCATGATGCTAATAAGCCTT
GTCCTCTTGTGGCTTGCCATCGCCAGAAAATTTGAGCCTTTGCTCCTTCTCCCCATTGGA
TTTGGTGGATTATTATCCAACATTCCAGAAGCAGGGCTAGCGATGAGTGCCTTAGAAAGC
CTACTACATCAAGGCAGTGCTGAACAAATTGCGATCATCGCCGCGAAACTCAATACGGTC
GCGGATCCTGTTGCAATTAAAGAGGCTTTAGCCAATGCCGTCCCTTCTGTACAAAATCAG
CTTGAGGTGATGGCGGGGGATATGGGCTACAATGCGGGAGTCTTGGCACTGTTTTATAAA
GTAGCCATTGGCTACGGCGTTGCACCACTTATCATCTTTATGGGCGTAGGAGCCATGACC
GACTTTGGTCCATTGTTGGCGAATCCACGAACTTTGTTGTTGGGAGCTGCCGCACAGTTT
GGTATTTTTGCGACGATTATTGGTGCCTTACTCCTCAACTGGACAGGCATTATTAGTTTT
ACCCTGCCACAAGCGGCTGCTATCGGTATTATTGGTGGCGCCGACGGTCCAACAGCGATT
TATCTCTCCAGTAAATTAGCGCCAGAGTTATTGGGTGCGATTGCTGTTGCGGCATATTCT
TACATGGCGCTCGTGCCTTTAATTCAGCCACCAATTATGCGCGCTCTCACCACCCAAGCG
GAACGAAAAATTAAAATGGTTCAACTGCGCAATGTCAGTAATCGTGAGAAAATTTTATTC
CCTATCGTGTTAGTCACTTTAGTCGCCTTGCTTTTACCAGATGCCGCACCTTTATTAGGG
ATGTTCTGTTTTGGTAACTTACTGCGTACCAGTGGTGTAGTAGAACGCCTCAATGATACA
GCACAAAATGCTTTGATCAATATTGTGACCATTTTCTTAGGTTTAGCAGTGGGATCTAAA
TTGGTCGCGGATAAATTCTTGCAACCGCAAACCTTAGGGATTTTATTGCTTGGTGTGGTC
GCCTTCTGTATTGGTACTGCCAGTGGGGTCATCATGGCGAAATTTATGAATAAAATTTGT
AAACACCCAATTAACCCACTGATTGGTGCTGCAGGGGTATCGGCTGTGCCTATGGCTGCA
CGTGTTGCCAATAAAGTCGGATTAGAAGAAGATCACCAAAACTTCTTATTGATGCATGCA
ATGGGACCTAACGTGGCAGGTGTGATTGGTTCTGCCATTGCCGCAGGTGTGATGTTGAAA
TACGTTTCTGCGCTCATGTAAAGGGCTTAATGCCGATAAAGTGCGGTATAAAAACACACT
TTTCTGATAAAAAATCCTCGTTAGATATAATACTAACGAGGATTTTTCTTTTCATGTTAC
ATCTCAGCGATAGGTGATGGTATTTATGGCAAGAATCGTTCCAATGCCCACAGTTCTTCC
AGCGTTTCACGGCGGCGGATTAAATGCACTTGATCCCCATCCACCATCACTTCCGCGGTA
CGCGAACGTGAATTATAGTTGGAGGACATACTGGCGCCATAAGCCCCTGCGGAACGTTGT
GCCAAATAATCACCAGCCGCAATCGCCAATTCCCGTTGTTTGCCGAGAAAATCCGAGGTT
TCACAAATTGGTCCTACAACGTCATAAACCGCTTTATCACGTGTTAACGTGCGATCAACT
TCAATAATATTCATATACGCCTGATACAATGCTGGGCGAATCATATCATTCATCCCCGCG
TCAACAATCGCAAAATGGCGATCTTCATTATGTTTGAGATATTCCACTTTAGTGACCAAA
ATCCCTGCATTCGCGGTGATTGCACGACCCGGCTCAAGAATAATCTCAAGTTCATGATAG
GCTTTTAATTTATCTAACAATGCACTGGCATATTCACTCGGATGTGGTGGGTTTTCATTA
GTATAAGGTACACCCAAACCACCGCCTAAATCTAAATGTTTAAGCTGAATACCATCTTGT
TTCAACTGTTCCATTAACACAATTAGACGATCTGTGGCATCTAAGAAAGGTTGTAATTCA
GTCAATTGTGACCCAATATGGCAATCCATACCTGTGATTTGAATATGAGGTAATTGATTT
GCTAATTGATAAACGTTACGGGCTTCCGCCACACTAATACCAAATTTATTTTCTTTTAAA
CCGGTTGAAATATAAGGATGCGTGCGCGCATCCACATCAGGATTAACGCGCAATGAAATA
GGCGCAGTTTTCCCCATTTCACCCGCCACCTGATTAATTCGATACAACTCAGCAACCGAT
TCCACATTAAAACAGCGTATGCCCACCTCTAATGCACGAGCAATTTCTGTTTCTGTTTTC
GCCACACCAGAAAACACTACTTTACTCGGCTCTCCACCCGCCGCTAGGACACGTTCCAAT
TCACCTTGGGACACAATATCAAAACCTGAACCTAACCGCGCCATAATATTCAAAATCGCG
ATGTTAGGATTGGATTTCACCGCAAAGCAAATCAAATGCGGATGATCGCCAAGTGCGTTA
TTAAAGGCATGCCAATGACGTTCTAACGTGGCACGAGAATAAATATATAAAGGGGTACCA
TATTGCTGTGCAATGTGTTTTACCGGCACTTGTTCTGCCATCAGTTGTGCTTGTTGATAT
TGAAAATAATCCATTTCTTACCTGCTATTATTGTGTTTTTTGTACTGTCTCATTTTCAGG
GAAATACAAAGGACCTTTCACACCACAAGCCACACTTAAGGCACAAACTATCCCTAATAA
GAAAATTAAAACCCATTTTTTCATACCATCATCCTTACTCATTCAATTCGATAACACTTT
TTACCATTAAATCCGCCTTTGTGCTATCACAATAATGCGAAAATCTTTATAATCCTTATT
TTAGGATGACGATAAAGAGGCCTTTATGAACGTAACAGAATTTCATCAAAATATTGAACA
GGTATGGGCAAAAATTGAAGAACAATTAGAAGCACAAGACTGTGATGTGGATTGTGATAC
ACAAGGTTCGGTATTCAGCATTACCTTTCAAGATCGTAGCCAAGTGGTGATCAACAAACA
AGAACCTTTATTAGAATTATGGTTAGCAAGCCGTGTGGGTGGTTTCCATTTTCGTTATCA
AAATAACAATTGGACAAGCAATGATGGAAAAGACTTTTGGGCGTGTTTAGAAGAAGCTTG
TGCCGCTCATGGTGAAATTGTTCACTTTAGTTAAGGAAGTAATCAGAATGTACAACGCAA
AAGGAATTAACCTGTACAAAAAATGCCTTATCTTAGCAGTGTTAGGCGTCTTTGTTAGCC
ATGGTACACAGGCAAATGAAAGTGACGCGCGTCCCTATAAAAGTAAAGCAGAAGTCTTAT
TAACCAAATCTGATGCCTTCATCGGCTTACTTGGCTACGAAGAAAACTATCTGATGGGGA
CCTATTCAAACAGGCATTTTCTTAAACGCGAAAAAACGCAAAAAGATGAGATTAAGTTCA
AAATTAGCTTAGCACTTCCCCTTTGGCGGGGTATTTTGGGCAATAACTCCGTATTAGCCG
CCTCTTACACACAAAAGTCCTGGTTTCAGCTAAGTAATGTTGATGATTCTTCTCCTTTCC
GCGAAACCAATTACGAACCTCAGCTATTTTTGGCTTGGAAAACGCAATATTCCTTACCTT
TTGGCTGGACATTACAGGATGTGGAAACCGGGATAAATCATCAATCCAATGGGCGCGATG
ATGCGGAAAAACTCTCTCGCAGTTGGAATCGCCTCTATGTGCGTGCCTCTGCCATAAAAC
AGAATTGGACAGTTGAAATCAAACCTTGGTGGCGTATTCCTGAGAAAGCCAAAAATGATG
ATAACCCAGACATCACTAAATACCGCGGTCATTTTGATGTAGCGTTGGGGTACTACTATC
GCGATCATCAATTTAAACTTTCAGGTCACTATAATCCGATCTCAAACAAAGGGGGATTAG
AGGCAAGTTATAGTTACCCAATCACAAAAAACATTCGTTTCTACACTCAATACTATAATG
GCTATGGTGAATCCTTAATTGATTATCAACAACGTATCCAACGTATTGGTATCGGCATTT
CCTTGAACAATGTTTTCTAGTTCTCTCCTCTCAAAAGACAATAAAAGTGCGGTGGATTTT
CACGAAATTCCGTTAAAACAGACCGCACTTGACGTGTTGCATGCTGTTTTCGGTTACCAA
AGTTTCCGTAAAGGGCAAGAGGAAGTCATTGATGCGACGTTAATGGGCAAAGATAGCCTA
GTGATTATGGCGACGGGGAATGGCAAATCCTTATGCTACCAAATTCCAGCCCTCTGTTTT
GAGGGACTTACCTTGGTCATATCACCACTGATCTCGTTAATGAAAGATCAAGTGGACCAG
CTGCTTGCGAATGGAATTGAAGCCGATTATCTCAACTCTAGCCAAACCTTTACTGAGCAA
CAACAAGTACAAAATAAACTGATGTCTGGCACCTTAAAATTACTTTATGTGTCGCCAGAA
AAAGTGATGACAACCAGCTTTTTCCATTTGATCTCACACTGCAAAGTGAGTTTTGTGGCC
ATTGATGAGACTCATTGTATTTCACAATGGGGGCATGATTTCCGTCCAGAATATACCCAA
CTTGGTGGCTTAAAAAGCTGTTTTCCACACGCCCCCATAATGGCGCTCACGGCGACTGCC
GATCATGCCACACGGCAAGATATTTTACGCCACTTAAACTTACAATCCCCGCATGTGTAT
ATTGGCAGTTTTGATCGCCCGAATATCCGCTATACTTTAGTGGAAAAATTTAAACCCATT
GAGCAACTTTGTCGTTTTGTTTTGGGGCAAAAAGGCAAAAGTGGCATTATCTACTGTAAT
AGCCGTAGCAAAGTAGAACGTATTGCAGAAAGTTTGCGTAATAAAGGGGTATCCGCACAA
GCCTACCATGCAGGGCTAGAAACTGCACAACGTGAGCAAGTTCAACGCGCCTTTCAACGC
GATAATGTCCAAGTTGTAGTTGCGACTATCGCATTTGGTATGGGGATTAATAAATCCAAT
GTTCGCTTTGTTGTGCATTTTGATTTGCCACGCAGTATTGAGTCTTACTATCAAGAAACA
GGACGAGCGGGACGTGATGATTTGCCTGCGGAAGCGGTTTTATTTTATGAACCTGCAGAT
TACGCTTGGCTACATAAAATCCTATTAGAGAAACCCGAATCACCGCAGCGCCAAATCGAA
GCATTGAAATTACAAGCGATTGGCGAATTTGCCGAAAGTCAAACCTGCCGATGTTTAGTC
TTACTCAATTATTTTGGTGAACACCAACAAAAACCTTGTCAGAACTGTGATATTTGCCTT
GATCCACCTAAACAATATGATGGCTTAATTGATGCACAAAAAGTCATGTCAACCATTTAC
CGCATTGGTCAGCGTTTTGGTGTGCATTATGTGATTGCCGTCCTACGAGGTTTAAGTAAT
CAAAAAATCAAAGACAATCAACACGAGCAATTAAGCGTTTATGGCATTGGTAAAGACAAA
AGCAAAGAACATTGGCAATCTGTTATCCGTCAACTCATTCATTTAGGTTTTATTAAACAA
GTGTTTGACCATTTTAATGCCACGTTGCAATTAACCGAAAATGCCAAACCGATTTTACGC
GGTGAGCAACCTTTATCCCTTGCGATGCCACGTATTTCATCACTTACCTCCGTGGTAGCG
CCTCAACGCTACGCCATGGCACAATATGACAAAGACTTATTTGCTCGACTCCGCTTCTTA
CGTAAACAAATCGCAGACAAGGAAAATATCCCTGCTTATATTGTGTTTAATGATGCGACC
TTACAAGAAATGGCACAATATCAACCGACTACCAAAGCGGAAATGTTAGCCATCAATGGC
GTAGGTGCAACTAAATTTGAGCGCTTTGCCCAGCCCTTTATGCAGATTATTCAACAACAT
AAAAAAGTCCTCACACAACATGAGCCGCCACTCTCTTTAGAGTCATGATATGTTTGCATT
GAGGCAAGCATTTCCCGAGTTAAATATGAAAAAGCACAGTAGCTGGACTGGCATACTGTG
CTTTTTTAGCAAACCAAACTGCTGATTTAGAAATGGATGTTTAATCCTAAAGTCACATTA
CGCCCCATCTGCGGTACAAAGGGTAAAAAAGAAGTATGAGAATAAATTTTACGGTTTAAC
ACATTATTTGCTTGAACAAATAATTGATAATTTACCCCTGCTATTTGGCGTGAATAATCC
ACTCCGATATTTAATAAACTATATGCAGCCGTTTGATTTTCTAACGGCGCTACTTTCTTT
TGTTGATAAACGTAAGTGTATTCGAGTGAACTTGTTAAACTCTCAGTCATCTCCATATTC
ACACGAAAGCCTAAACGCATTGGCGGGACACGTGGTGCGTCTTGATCAGGCTGAGGAACG
GGTTCTAAGCTCTTCGCCACATGATCGACACGGTACGTTGGCGGTAAATCATACAGTTTT
CCACGCACATAATCACCAAAAAGTCCCATGTGCAGTTCAGGTGTCAACGCATAGTCAATA
CGCCCTTCCACACCATAATATTTCGCTTTGGATTGATTATAACGATTCAAAGATAAATTA
CCGGATTTGTTCAATGTTTGATTAAAAATCCGATTTTTAAAATCATTGTAATATACATTC
ACTTTATAACTTAGCTTGTCACCAAGATACGCAAGACCGACTTCCCAGTTATCAGAAACT
TCTTTTTTCAGATTACGATTGCCATGTTCAAATGACACCGTCGCTAAATGTTTGCCGTGG
TAATACAATTCCATCGGTGTTGGGTGACGTTCGTTATGTGAGTAAGTCAAAGAAAGGGTG
TAGTCAGGCGTCATATTCCAACTGATAGCACCAGAATAAGAGGTCGCGCGATCATGATAA
GAGGCAAAATCAGGTGCTGGATAACTGCCTTGACGACATCCTGATGGGCTATAAAAGAAC
GAATTAGGATCACAGCCTTCCAGCTTTCGCTTTACTTTAAACAGCCAAGCGCGATCATAT
TCAATATCAATGCGTTGTTTTTCCGTACGTACACCAATTTCAAATAAAAAATCTTGCCAA
CGCAATTGTTCTATAGCAAAAAAACTCATTTGTGATTGAGTATTTTCAATCAATGCCCAT
GACTTACGATCACCCTTAGTGATTTTGGACGGATCACGTTGCTTTTTCTTATGACAAGGA
TCGCTTGCATTATTTGAGCATAGTGCAATACGCGGAATATTCGCACTGCTGGTTTGTGTT
TGATACTGCGCCCCTATAACGCCACTCAACCCCGCTATGGGCGTATGGAAAATCTCTACG
CGCAGGTTATATCCGTTATTTTTAAATAAATTCACGGCGATATTGCCATCTTTTTCATCG
TGTTTATAACGGGTTTCCGAATAACTGAGTTTGATTTTCTCAATCGCTTTCATCGGCTGT
TTGACTTCAGCACGTATGTCATAACGTTTAGCATAAGAATCAATCAATGGACCGGCAATA
GAATGGTCATGATCGTGACCGTACGGATGATCATGACTGTGTTTTCCATCCATGTCATGA
TTTGATCCACAATGGAAATGCGTATTTACTAAATCCGTATCATGCATTAAATGAGGATAA
AGCCCTAAATAATAGTCATTACGTACATTGCCACCCCAAATATGCGCAGCACAACTATCT
AGCTTATGGTTATGTCCCGGTAACCCATATTTCTCACGACGAAGATTGTAGGCAAAACCG
ACATAACCTCGCTCACCGATAAAAGCCACACCATAGTTACCTGACTTCGTTTTATTTTGA
GTATCGGGGACATAATTTAATGTTTTGTCTAGCTTAAATGCTGGCACATGGTAATTATTT
GAGCCACGTAACAGTTCTTCTACCCGTAAAGCAATGTGCTTACCTAACCCGAAAGTCAGT
GCAGCCGTTACCAATTTTTCATGACTATTCGTGTTATAACGCGTGTTGAAATCCACTTCA
TAGCCCTTTTGAGGAAGCTGTGTTGGAATGCGTTTATCTACTACATTAATCACACCAGCA
GGTGACGCATTGGCATATAACAATGTTGAGGCACCACGTACAATTTCGACTTGCTCTGCC
AATAACGTATCGACACCAATCGCATGGTCAGGAGAAAGTTGAGACATATCAATGACATCA
GAACCATTTTGTAAGATTTTTAAACGCACGCCTTCCTGTCCTCGAACGACAGGTGCACTG
GATCCACCACCAAATTGATTACTATGTACACTGAGTTCACCCGCTAACGCATTACCTAAT
GTACTGGATCCTGTTTTTAATTTTTGCTTACTGACTAAAATGTCATTTTGTTTTGGTAAG
CCGGAAAGGGGATCGCTACGAAAAGTAGCACCTTTCGACTCCACACTAATTTCATCTAAA
AAAACAATTTGCTTCTTTTCTGTATTTGCCCAAACTACTTGCGGAATGCAACACATCATC
AAAATAGCAAAAAATTTATTTACTTTACAACCTCTTGAAATCATTTAAATAGAACTCCTT
TCTCGATTTTAGGATAAAACAAAGGAAATCACTTTACTTAAAGCGATGAATCTTATTTTT
CAATAAAAAATAAGATTCATCATATTACAAGCCTAAAACAAGAAAGGAAAGGGAAGATAA
TCAGATTGCTTTTTTATTCGCTAAAAAGCACAAAAAAGGCACAATACTGTGCCCTATTGA
ATCAGAATGTAAAAATTAACGGATTGAACGCGCAAACTCAGCGGCTTCGGCAATCAAAGT
TTCACTTGGTCGTTGATGCGTGTAGAGTTCGAATTGTTCGACCGCTTGCAAGACAATCAC
TTCCGCACCTGAAATGGTCTGCTTATTTTGCTGTTTCGCATATTGAATTAATGGTGTTTC
TGCGGGCAAAGCAACAACATCAAATATGCTGCTGGCTTGCTCAATCAGACTTTCAGGGAA
AGCGAGCGTATTTTCCTCTCCACCAGACATCCCAATCGGGGTTGCATTCACTAAAATCGA
TGCTTCATTGCCTTCTAAATGATTGATATATTGATATCCATATAGATTCGCTAAATACTG
CCCTGTAGTTGCATTACGTGCATACACACTCAAATCGTGAAAGCCCGCATTTTTAAATGC
TGCAACAACGGCTTTCGCCATGCCACCACTCCCCTGCACAATCACCCTGTGATGTTTATC
AAGTTGATACTGTTGAATCAATTTGCTGATCGCAATGTAATCGGTGTTATAGGCTTTTAA
ATAGCCATCTTCATTCACTATCGTATTCACCGACTCAATGGCTTTGGCTGATGCCGATAT
TTCATCGAGAAACGGCATACAACTTTCTTTAAAGGGCATGGATACCGCACAGCCCCGAAT
GCCGAGCGCACGCACACCTTTTACGGCATGTTCAATATCGGAGGTGGTGAACGCTTTATA
AATATAGTTTAGCCCTAGCTTTTGATATAAGTAATTATGGAACGCCGTGCCAAAATTACC
CGGTTTACCCGCCAGTGAAATACAAAGCTGCGTTTCTTTATTAATCATAAAATATCCTTG
TGCTCACGTGTCTTCAGTAAGAAAAAAGTGCGGAAAATGACCGCACTTTTTAACTCACTG
CTAAATTACACCTTAGAGGCATGATCGTCATTAAAATATTGGTTCATATCAAAAGCGGGT
TTCGCCGCTTGATCGCGAGCAATCACACGTGCCGGTACCCCCGCTGCGGTGGTATATTCA
GGGACAGGTTGTAAAACAACCGAGTTTGCCCCAATTTTGGCATAACGTCCCACTTCAATG
TTACCTAAGATTTTTGCCCCAGCGCCAATCATCACACCTTCGCGTACTTTAGGATGACGA
TCGCCACACTCTTTACCCGTCCCCCCCAAGGTGACGCCTTGTAAAATCGACACATCATTT
TCAATCACCGAGGTTTCTCCCACCACGATGCCTGTCGCATGGTCAAACATAATGCCACAA
CCAATTTTAGCCGCAGGATGGATATCCACATCAAAGGCGACCGAGATTTGGTTTTGTAAA
TAAACAGCTAAGGCTTTCCGCTCTTGTTGCCATAAATAATGGGTAATCCGATAACTTTGC
AAGGCATGAAAACCTTTTAAATATAACAGTGGCGTAGAATATAATTCCACCGCGGGATCG
CGTTGACGCACCGCACGGATATCACAGGCAGCACTGGCAATGATGTCAGGATCCGCCTGA
TAAGCTTCCTCAATAATTTCTCGCAAAGCAATGGCGGGCATAATCGTATTTGCCAATTTG
TTGGCTAAAATATAGCTTAATGCATTACCAAGATTATGATGTTTCAAAATCGTTGCGTGA
AAAAAGCTGGCCAAAATTGGCTCATTTTCTGCTAAGGTTTTTGCTTCCTGACGGATGTCC
GTCCAAACCGCTAATGGCATGTTACTTACCTCGTTCTGCTTTCCTTATTATTCCCCTTTG
CGCTCACGTCCAAGTAGGCTTGCCGCCACGTCTTGTGCATTTTTACCACAGAATAAAACT
TGATAAACTTGCTCTGTGATCGGCATTTCTATCCCTTGACGTTGCGCTAATAAATAGGCT
TCTTTCGCGTTATAAAAGCCTTCTACCACTTGCCCGATATTGTCCATTGCTGTTTGAGCT
GAAAAGCCCTGACCGAGCATAATACCAAATCGGCGGTTACGCGATTGATCGTCAGTACAG
GTTAACACTAAATCACCTAAGCCAGACATGCCCATAAAAGTATTTGGATTCGCGCCTAAT
GAGGCGCCTAAACGGCTAATTTCCGCAATACCACGAGTAATCAAGGCTGTTCGAGCATTG
GCACCAAAGCCCATACCATCCGACATCCCAGCACTGATCGCAATCACATTTTTAATCGCA
CCACCTAGCTGCACACCGATCATATCTTGATTAATATAAACTCTGAAATGTTTACTGCAA
TGGATACGTGCTTGGAATTCCAAAGCAAATTGTTCATTATTGGAGGCTAGGGCAATTGCG
GTCGGTAAACCGGCAGCAAGCTCTTTCGCAAATGTCGGTCCAGATAATACCGCTAACGGG
TGTTGTGTACCGAGCTTTTCCTCAATCACTTCTTGCAATAAACGCCCCGTATTGCGCTCT
AACCCTTTCGTCGCCCAAGCAATGCGATGATCAGGACGTAAATAAGGCTTAATTTTATCA
ATCACTTCCCCAAATACATGACTTGGTACCACAATTAACAGATCACGTGATTGGCTTAAG
GCACTGGCTAAATCAAATTCAATATGCAAGGCATCTGGAAAAGCAATATTCGGCAAAAAA
GCGTTATTCTGACGTTCTTCACTTAAGCGTTGCATGTGAACAGGATCATGTCCCCAAAGA
TAAGTAGGGAAACCATTTCGAGAAAACGCAATCGCTAATGCGGTACCATAAGAACCTGCA
CCAAGTACCGTAATTGGAGAAGTGGCTACAGTCGTATTCATGTTATACTCCCGAAAAATG
ATGAAACTAAGTGAGGCAATTGGACATCATCTTAATAAATTAAGTGATAAAATTTCGCTC
TCACAGCGAGAGCGAAAAGAGATAGATTAATGAACGTCTTTATTTTCTTCTTCTGTGGTT
TGTTCAGCTTGTTCTTGACGCTGTAAATAGTCCATAAACAACGCATCAAAATTCACAGGG
GAAAGATTCAATGCAGGGAATGTACCGCGATTCACTAAGCTTGATACTAATTCACGCGCA
TAAGGGAAAAGCATATTTGGGCATTGTGAAGTTAAACAATGTGCCATTTGCATCTCTTCT
AAACCACTAATGGTGAAAACCCCAGCTTGTTTGACTTCGCAGATAAAAGCAACATCACCT
GAACTTTCCATGGTGGTTTCCACAGAAATATTTAAGCAAACTTCGTATAAATCATCACCG
ACTTGTTTCGCTTCTGTACTTAAATCAAAACTGAGTTTTGGCTCCCAATCTTGTTGGAAA
ATATGTGGAAGATTAGGTGCTTCAAACGACACATCTTTCACATAAATGCGTTGGATTTGA
AGTACTGGTTGCTGTGTTGCTTGTGTATCTGCCGCATTCACTTGATTTTCTTCAGACATG
TTTAAATCCTTATGATCTATTTTTTAATTAAAGGTAAATTTGCAGAACGCCAACCTGTAA
TGCCTTCTTTTAAGGTATAAACACGGTTAAATCCTTGTTTACTTAATAACTCGGCAGACG
CACCGGCACTCATACCGGTTGCACAAGCCAGAATCACAGGCGTGTCTTTATGATGATGAA
TTTTACCGACATTATTCTTTTTGATTTCTGCGGGTAAAATATTCAAACTGTTAATAATAT
GACCACGCTCAAACTCATCAATAGAGCGTAAATCCACCACAACGGCATCTTCATTATTCA
TCAAGCTTACCGCTTCCGCATTTGTCACCACTTTGACTTTTGAGGTGAAATCTTTCACAA
AAGTATAAATGACCATAAAAAAGACCATTACCCACGCAAGTACCATTAAAGTATGGTTTT
GGGCAAAGGCTTTTGCCATTGGAATAAATTCTTGCATTTTTTTCTCAGGATTAAGTTTAA
AATAAGAGCTTAAGTATAACCGCACTTTAAATATCTTTCAAAGCAAAGTATTCAAATTTT
AATTGATCTACATTATAGATAGCCTACCTATTTATTGCTATATTAATCCCGATTCTACGA
AAGTAGGAAGGCAACGGATCATTTCTTTTCTGCAATCTTCATTCAAACTTATCACATAAG
GATACATTATGTTCTTCATTCAATTTGGCATAGTTTTACTATGTATTTTAGTCGGGGCAC
GTATTGGCGGTATCGGGCTCGGAGTTATGGGGGGCTTAGGACTTGCTATTCTCTCCTTTG
GGTTTGGTTTAAAACCAGCCGGCTTACCTATCGACGTTATGTTTATGATCATGGCAGTCG
TCTCTGCCGCCGCAGCGATGCAAGCGTCAGGCGGTTTAGATTATATGATCAAAATTGCGG
CGCGTATTTTACGTAAAAATCCTAAATACATTACTTTTATGGCACCTGCTGTCACTTGGA
CTTTCACCGTATTAGCGGGTACCGGGCACGTGGCTTACTCTGTGCTACCGGTTATCGCGG
AAGTCAGTCGCCATAATGGCGTACGCCCAGAACGCCCACTGTCTATGGCTGTGATTGCTT
CACAATTCGCCATTGTGGCTAGTCCTATCGCGGCAGCTGTGGTTGCTGTAGTGAACTTTC
TCGAGCCACAGGGCATCACCTTAGGGAATGTCCTATCTGTCACCATTCCAGCCACGGTAT
TAGGACTTTTTGTGGCGTGTTTATTTGTTAATAAAATGGGGAAAGAATTACATGAAGACC
CTGTTTATTTAGCCAAATTACAAGATCCAGAATACGTTAAAGAAAGCCAAGCACAATCTA
CCATTGGTGAAGCTGACATCTCAGATAAAGCAAAAGTATCTGTAGGTATCTTCTTGTTTG
CTGCATTATTAGTAGTATTAATGGGGACGTTCCCAAGCTTACGCCCAACCTTTGATGGCA
AAGCAATGGGGATGGCACACACCATTGAAATCGTGATGCTTTCTGCAGGTGCACTCATTA
TGTTATTGTGTAAACCTGATGGCACAGCGGTAACTAAAGGATCGGTCTTCCATGCAGGTA
TGCGTGCTGTCATTGCGATTTTCGGTATCGCATGGCTAGGTGACACGCTTATGCAAGCCC
ATATTGTGGAAGTCAAAGATTCAGTAAAATACCTCGTTGAAACGGCACCATGGGCGTTTG
CATTTGCACTCTTTGCCTTATCTGTATTAGTGAATAGCCAAGGGGCAACAGTCGCCACCT
TATTCCCACTTGGTATTGCATTAGGTATCCCAGCACCGATCTTGATTGGTACCTTTGTGG
CAGTAAACGGTTATTTCTTTATTCCAAACTACGGTCCAATCATTGCTTCTATTGATTTTG
ATACCACTGGAACAACACGCATTGGTAAATTCATTTTCAACCACAGCTTTATGCTCCCTG
GTCTATTAAGCATGGCATTTAGCTTAGGTTTTGGTTTACTGTTTGCCAATTTTATTCTCT
AAGTAAACATTAGAAGACAAAAACGCGGTTTGATATTGAATCAAACCGCGTTTTTTTGTC
GATGACTTCAACAAGTCTCGTAAAACTTGCTTAAAAATGACCGCACTTTATTTCTTCAAT
GCCCCCAAAATACCACGCATGATTTGCTTGGTCACTTGAGTACGGATGCTACGTCCAACT
GATTTCGCCACACCACTGACAATTTCTTCCGTCACAGTCAGTTTCTCACCGCGTTTTTTC
GTACCAAAAATCATGCGACTTAAACTGCCCATTAAACCACTTTCCTCTTCTTGTTGTGCT
TGCTCTGCTTGCTTTTGCGCAACAGCGGCAAGATCTGCTTGTTGATTTAACACTTCAAAG
GCAGACTCATTATCAATCAATTCACGGTAAAAAGGATAAATATCATCGTCTTTAACCCAA
GCATCGCGTTCTTCTTGTGCAATCGGTTTTAGCTGGCTACGTGGCGGGAAAATAAACGCT
ACTTCGACGGGTGTCGGCATCCCTTTTTCATCCAAAAAAGACACCAACGCTTGTCCCACA
CCAAGACTGGTGATCGTTTCAGTCACATTAATCTTTGGATTAGTGCGGAACGTTTCGGCG
GCAGCTTTTACCGCTTTTTGATCTCGTGGCGTGAAGGCACGTAAGGCGTGCTGTACACGG
TTACCAAGCTGACCTAACACCGTATCCGGCAAATCTAACGGGTTTTGCGTCACAAAATAC
ACACCAACGCCTTTAGAACGAATTAAACGCACCACTTGTTCCACTTTATCCACCAACACG
GCGGGTGCGCCATCAAACAATAAATGTGCTTCATCAAAGAACATCACAAATTTCGGCTTT
TCCGGATCACCGACTTCAGGTAAAGTCTCGAATAACTCTGACATGAGCCAGAGTAAAAAG
GCACTGTACATTTTTGGTGAATTAATTAATTTTTCCGAATTCAGCACATTGATGACACCA
CGCCCATCTCGTGTTTGTAACCAATCTTCTAAATTCAAAGCCGGCTCGCCAAACAAATTT
GCGGCCCCTTGATTTTCAAGGGTAAGCAAGGCACGCTGAATCGCCCCCACACTGGCAGCT
GAAACATTACCGTATTCCAATTGGAACGTTTTGGCATTGTCTGCTACATATTTCAACATC
GCACGTAAATCTTTTAAATCTATCAGCAATAACCCTTTATCATCTGCAACACGGAACACT
AAATTCAATAGCCCTTCTTGTGTGGCATTCAGATTTAAAAGACGCGATAACAGTAAAGGT
CCCATTTCTGAAATTGTAGTGCGAAGCGGAATACCCGTTTCGCCAAACACATCCCAAAAT
GAAACAGGATAGCCATTAAGGTAGCCTTCGCCACCCAAGCCAAATTGCTCAATACGCTCA
GCAATTTTTCCTTGAAATTGACCGGCTTTGACTAAACCAGATAAATCGCCTTTGACATCC
ACTAAAAAGACTGGCACACCGTCATCACTAAAAGCTTCTGCCATAGTACGTAAGGTAACC
GTTTTCCCAGTCCCGGTTGCTCCCGCAATTAAACCATGTCGATTTGCCATTTTGGCGGTG
ATCCCCAGTTGTTGTCCTTGTTCTGTTTGCGATAAAAGATATTGCATAAAATTGCCCTTA
AACAAAAAATGATCGGTTCATCATAAGGAAAAAAAACAAGCGGGTCAAAATGTGAAAAGA
AAAAATCACGAATGACTCACAAATTGAGTGCACTCTTGTCATTTTGTCTTTCGCAAGAAA
AATGTTATATTGCCGAACTTTTAAACATCAACGAAAAATCATTATGTCTGCATTCTCTGA
AATTTCACCACAACAAGCTTGGCAACTGGTGCAACAACACGCTGCTGCTTTGTTAGATAT
CCGCAATGAAACACACTTTGCTCTCGCTCATCCAGCCCAAGCATTTCACTTGAGTCATCA
ATCCTATGGCGAATTTGAGATGCAATATGAAGATGATCATCCCGTCATTGTCATTTGCTA
TCATGGCGTCAGTAGCCGTGGTGCAGCAATGTATTTGATCGAACAGGGTTACACCCAAGT
GTACAGTGTAACCGGCGGGTTTGAGGCTTGGGAACGAGATGGGTTACCAATTGAACGCAT
AGATTAATGAAACCCACCTGCCACATAGTACAGCATCCCATAAAACGCCACCGCACTAAG
CCCTAACAGCCCGCGTGCAAAAGGTGGTTTGTGTTGATTAAGACGATACGCAAGCCGTGC
GATTAACGCTAAGCCAAAAGGATATGCCCATAAAAAAACGGACATCAACGTGGTTTCCGT
TTCACTCAGGCGAGGATTTTTCAACAAATTCGGTGAAATGGTTAAGGCTAACGGCCACAG
CAAAATTGGCAAACAAAATAGTGCAATCCCCCAACTAAACCCACTAAATCCTTTTGGCTT
ATTTTCTCTTTCCATTCTTTACTCCATCTCGTTACAATAATGACATCTCAATACAGCTAT
GGAATATAACAAATGCGATATTTATTTGGTAGTGAAATCCCCACATTGGCTTTTCGTTTT
CGAGATTATATTCGTGCACAATTTAACGTAGAAGTGGAACTGCGCGAGATACAAGACGAA
AACGGTCAACAAATTCAACTTTTTTTACCTCAACATGCACCGCACTTCGAGGCTATCCTT
GCAGAAGTACCGCTTTTTCTCGCAGACCCTTTTCATACTAAATATGAACAGGCAAGTTGG
CAACGTGGAGATACGCAGTCAACCACGACCTCACTAAAAGGAATGTTGCAGCAATCTGGA
CTCACCCTCAGTGCATTACGTAGCCGATCGCGTACAGGTCCTTTCACCCTTTTTATTACT
ACGCTCTGCCTTGTGATCTATATTTTCCAGCTGACAGGCTATCAAGACAGTATTCTCACC
TTGATGCATTATCCTGAGAATACACAGCAAGATACACAATTTTGGCGTTATTTATCACAT
ACTTTCGTGCATCTTTCTCCCCTGCATATTCTGTTTAATTTGTTATGGTGGTGGTTGTTT
GGTCATACAATTGAACACCATTTTGGTACAGGAAAATTATTTCAGCTCTTCTTAATCGCC
GGTTTACTTAGTGGTTTTGCGCAAAATATTGCCTCCGGACCTTACTTTTTTGGCTTATCT
GGCGTGGTGTATGCCGTCTTAGGCTATGTGTTAATTTATGATAAGTGGGGGAAAAACGCG
GACTTCACTCTCCCTAGCGGGTTTTCCTTAATGCTGATTGTCGGGATTGTCAGTGGATTT
ATCAGCCCATTCTTTGGGGTTGAAATGGGTAATACAGCCCACATTACTGGCTTAATTGTC
GGCTTACTGCTCGGTTGGGCAACGATAAAGCCCACACTAAAAAGATGATCAGCAAATAAA
AATAGCATAAAATGCAATCAAAACTAGCCACAACATGAAGGCACTACATGAAACAATCTA
TTCGCCACCAAAAAATTCTTGATCTCGTTACACAAAAAGGCTACGTCAGTACAGAAGAAC
TGGTTAGCCTCTTAGATGTCAGTCCCCCGACTATTCGTCGTGATTTAAATGAGCTGGCTG
AGAAAAATTTAATTCGTCGTCATCATGGTGGTGCTGCCTCGCCCTCTACGGCAGAAAACA
GTGATTATGAAGATCGGAAAAACTTCTTCTTGAAAGGGAAAAACTGCATTGCTCAGCGAG
TTGCCAGCTTAATTCCAAACGGTGCTTCCTTGTTTATTGATATTGGTACCACACCAGAAG
CGGTAGCGAAGGCACTCTTAAATCATCAAAAATTACGCATTGTGACCAATAACATTAATG
CCGCTTATATCCTAATGCAAAATGAAACCTTTGATATTATTTTGGCGAGTGGTTCATTAC
GTCAAGACGGGGGGATTATTGGTGAGGCAACCGTTGCCTTTATTTCACAATTCCGTTTAG
ATTTTGGTATTTTAGGTATCAGTGGTATTGACTTAGATGGCTCACTGTTAGACTACGACT
ACCATGAAGTACAGGTCAAACGCGCCATTATCGAAAGTTCTCGCCAAACCTTATTAGTGA
CGGATCACTCAAAATTCTCACGACGTGCCATGGTGCGTTTAGGCTCTATTGCGGACATTG
AGCAGGTCTTTACTGATCAAATGCCACCTGAGCCGATCTTAGAAATCTTAAAAGCAAACC
ACGTCAAATTACATATTTGCCAATAAAAAAAGGGGGACAATGTCCCCCCAAAAGCGCTCT
GCATGAGCGCATAGTTCCTATTTGTTCGCATCTAATGCCATAGCTAATAAACTGATTGGA
TGTAAGCAAGTCACATTGGTTGACATGTCAATTTGCCATTTACAGGTTTCACACTCCGAA
ACAATATAATCAAAGCCACCTTGATTAATCAGATCGAATAACGGATTACCAATGGCTTGT
GCGACATCATAATTTTCTGATTTAAAGCCGTAGGTTCCTGCAATACCACAACATTGTGAC
GGTAACATAACAATCTCAATCCCCGGAATCTGTTTCAACACCGCCAACGTATACGGTGCC
CAGCCGGCTTTTTCCACATGGCACGCAGTATGATACGCAATTCGAAGCGGTAACGTTTTG
AACGGGAATTGGCGTCCTTGTTGAATAAGCTGATAAAGATAACGAGTCACAATATGAACA
TGCGGTCGCACTTTTTGGTTATCCATTCCTAAAATAGGATGATATTCATCACGTAGGTTC
ATGGTACAGCTTGAGGATGTGCCTACGACCTCTAAACCCCGTTCATCAATGGTTTTACCA
AGGTATTTAAGGTTAAACTCCGCTTGTTTTTTGGCACGTTGCGGGAAACCATTAACCGAT
AAAGGTAAACCACAGCATTTCTCTTTTTCCAACAACATCACACCAATATCTACCGCATTA
AATACCTGAATTAATTCTTTGCCTAATTGTGGGTTGTTATAATTCACATAACAGCCGTGA
TAATACGCAATTTTGTCTTTGTAAAGCTGCTGTTGTTCAGCGGCTTTTTTCAAATACCAG
CCTCGGAATGAACCAAAGGAATATTTTGGTAACGTACGATGTTTACTGACATTTAAGGTT
TTTTCTAACAAAAAGCGCGTGGCTTTTAAGCCGGTAATGGTGTTGACAATCGGTGCAAAT
GGGGTGTTCATTTTGCCCATGATATCGGTATGGCTTAATACTGCATCACGCAACTTATAC
ATTAAAGGCTTATTTTGCCGTTCAAGATTGTTATTTCTGGCACGTACAATTAAATCACCA
ATTTTTACATCGGACGGACAGGCAACTTCACAGCGTTTACAATTCGTACAATATTTGAGT
GCTTCATCATAGAGTTCTGCACTTTTGAGTCGCAAACGTTCGCCATCCGGTCCCGCTTGT
TTCGGTCCCGGGTAAACGGGATTTTGACGCGAAACCGGACAAACTGCCGTGCATGCCGTA
CATTTAATACAACTCTCAAAGCTCTCATCTATATGATGATGTACGAGCGGAGCCGACATA
TCTTGTCTGGCGTTATCAATCAAGCGTTGAAGATTCATTTCTCACCTCCAATCTGTTCTG
CCGCCACAAGTGCCGTGACTATCGCAACACCAGAACCACAACCGAGCTCAATCCCATTGA
ACCCGCCCACAATATTGCCAATGGCATATAAATTTTCAAAAAATTGACCGCTCTTTCTTG
CGCGGCAATGCTCATCAATGACAACGCCGGTCTGCTGGTAAGGCTGAGGGGCAGAAAAAC
GCGAATGCGTCCAAGTCATTCGATCTTGTAAGTTGAAACGATCGTTTTCCACTAAATCTA
ACGCAAAAATAGGTTCACGAATCTTCTCAAATTCCGCCACAAGACCTTTACTGAAGAAAC
TGCCACTGGCTAATACAACGTCTTTCGCCTGAATAGGGATCTCTTGGTGTAACTGAGTAT
AAACCTGTGTCACACGCTGATGATGTACATCCGCTGCGATCACCTTATCCCCGTTCATCA
TCAAGCCGCCTAACTGTTTAAAATGCTGAGTTAATTGCTTATGCTGACGCATTCCTAATA
AAGAAGGTGGTAGGGTTGGGAGCTCAAAAAGTTCAAGCTGCGTAGCCTGTTTAAGTGCGC
TAAAAAATTCTTGCGTTTCTAACCCAAAGCACGCGGGCAGAAACACCGCAGATGCCCCGT
TGACCGCTTCACGAATTTCGCGCACTAAATCACTAAATGCTAATTTATGCTCCAGTAACT
GCGCGATATTGACGCTGCGAAACTCCCGTGATTGATGACGAAGATGATCTAATTCTGGAA
TATTTAAATAACCCGTTGTCACCTCACAATGGGCAAACTGAGCATGTTGTACTAAATTTT
CTGCTAACAATTGTGGTTGAAAATCGTGATATCCCTCAATCCCAAGTACTGCAATCTTAC
GATGTGGAAACATCTCTTCATTTGTTACAATTGGTACACTGTTGGGCGATAACCAGGTTG
GACGTAGCCCCCCTAATGGCGTCACCCGAAAGTGATTTTTATCACAGGTGCCCACAAGTC
CTAAATTTAAGGTTTGAGCGAGTTGTTCAAACTGACGTGCTTTTTCAATCACTTTATCCT
TACCCACTAAGGCATAAGGATGCTGTGCCGCTTGTTGATAAAGTGCTGTATAGTTTTGCT
CAAAATGTTGGATTTGACGCCCACTTGGTAACTGCCCCAATAAATCGAGCGATCCAGAGG
AAAAATCAATCGCGGCCTGACCATTGTTAATGATCACGCACTGCTTGCCTTGTGTTTGTA
ACGCGATGCCACATGTTAAACCTGCAAGACCACCGCCAATAATTACGACATCAAAATTCA
TTGTCATCCGTCCCTTGCTGTGCTTGTTGTTCAAGCGGTTTTACATCATTTAAACCGAGT
AAGCTGTAATAAACCCATGAGGTAAAATCCGCTTCTCGCATGGCTTCGCCCCATGCAATT
GGTTCAATACCACGCCAACGCTCTTCCATAAAAGAGGCAAGCTGTGTGGTTGATTGACGT
GGTGTCGCTACCCCAAAACGTGCCATTAAGCCAGCTGCACGACAAGCACACAACTCCGCC
TGACAAGTCCCCATGCCCACACGTGTACGGCGGCGTAAATCGACTAAATTATTGACACTC
AGTTCATCAACCGCATAACGCACTTCCCCAGCGGTCACTGCCTCACATTCGCACACTAAA
GAGCGGTCAAGACGTTCTGAGTGTAATAATCGCGTTGCACGTGAGCCATGCCGATAAACC
GCAGAATAGCGAATCGTACTCGGTAATGAAATAACCCGTTTATTCGTTTCTAAACGGCTT
TCACTTGAGCCGGGTAAGGGCTGGGTTGCTGTCACACACTCAGCATGTTTATTCAATTTT
TTACATACCAAGTCTGTTGCCCATTCAGCCATTAAGCGATAAGTCATCAGTTTTCCACCC
GTAATGGTGACAAAGCCTTCCAACCCATCCCGTTCTGCATGATCAAGCAACACAATGCCA
CGGCTAACGTTACGACCAGAAGGATCGTCATCGGTGGCGACCAGCGGTCGTACTCCGGCA
TAAGCCCGTAATACACGAGTATGACGTAATGAAGGCGCCAACTTTTCACCTTCGCGGAAT
AAAATATCCACTTCTTCAGGGGTCACCACCATATTGTCAATTTGATCATAAGGAATACGG
CTCGATGTCGTTCCGATCACACAAATAGTATCACCCGGCACCAAAATATCCGCATCGGCA
GGCTTACGACAGCGGTTAATCACCATTTTATTAATACGGTGCCCCATCACCAGTAGTGCT
CCTTTCGCTGGGAACATACGAATGTTCAAATCTGCATAAGCGGCAATACCTTGTCCCCAA
ATCCCACTGGCATTGACCACCACTGGGGCAAAAAACTGACGATTAATTTTATATTTATGA
TCGTAAACGCTCACGCCAATGACACGACCGCCTTCTTGAATGAGGTCTTTCACTTCACAG
TAGGTAAAAATACGCGCGCCATTTTCCGTTGCATCGAGCATATTGGATGCCGTTAAGCGA
AAAGGATCAATAGAACCGTCTGGTACCACGACCGCACCGACTAAATCAGGATTAACAGAG
GGTTCTAAATGTTTCGCAAGATCAGGATCAATCGCAATGGCGTCTATGCCAGCCTGCGTA
CAGCTTTGGATAAATTGCTTTTGGTAAGACAGATCATCTTCGGGGAGGGTAATAAATAAG
CCTTCTGTTTCATCAACACAATGGCGGGCAATACGACGTAAAATTTTATTCTCTTCAATA
CATTCTTTGGCAGATTCTGGATCGTTTACCGCATATCTCGCGCCACTGTGTAACAAGCCA
TGATTCCGTCCTGTGGCGCCTGTTGCAATATCCCGCCGTTCTAATAAGACACAGTTCACA
CCACGCAGTGCGCAATCTCGTGCAATCCCGGCACCGGTGGCACCACCACCAATAATAATC
ACATCCGTCGTCATCAGGCTTGTATCTGCGGTACTTTTATACATCTGAGGTGATATTGTC
ATCTTTCCTCTCCCACATAAACAAAAAACAATCAAAAAAACATTACTTCTGCTGTCATTT
TAGGCTAAACACGCACAAACAAACAATCATTTGATCGAAAAAGAAAGTTTAATTGTGACA
GATATCACAAATTATTTTCCAATCAGTTCAAATAAGCGATGTTTTTTGTGAAATCACTCA
CAAATTAGCACAATTTCGCTTTTCAGTTTTTTCTTTTCCCTTATTATTTATGCGAGATTC
TTGTAAAAAGAACGCAGTATAACAACGTCAAAAATCTTAATTAAACCCTATTGGAGAAGA
GTATGATTGGTCCATTTAAACCCGCACCGCATATTGCGGAACTTCCCGCGGATAAAATTG
ATGCACGCTATCGTTTCTTACGTTGGCAAGTGTTTGCTGGCATCTTTTTTGGTTACGCCG
CTTATTATTTCGTCCGTGCAAACTTCGATTTAGCACAAAAAGGCTTGATTGAAGCTGGTA
TGTATAACAAAGCTGAACTTGGGATTATCGGTACAGGGGCGGGTTTGGCATACGGCTTAT
CTAAATTCTTTATGGCATCCATTTCCGATCGCTCAAACCCAAAAGTCTTTTTACCTTTCG
GTTTGCTCTTATCTGGTTTGTGTATGACGATGATGGGTCTCATGCCATGGGCAACATCAG
GGATTGCCGTGATGTTCATCATGATTTTCTTAAACGGTTGGTTCCAAGGTATGGGTTGGC
CACCATGTGGTCGTACAATGGTGCATTGGTGGTCTAAATCTGAACGTGGTTCGATCGTGT
CAATTTGGAATACCGCGCATAACTTAGGGGGAATGGTACCAGGGGCGATGGTGTTACTCG
CCAGTGCCGTTTACTTCAGCACACATGGTGTTGAAGCGACCGCAAAAGACGTTTGGCAAC
AAGCTCTTTATTATCCAGGTATTGCAGCCATGATTGCGGCGATTCCAATTTATTTTATGA
TGAAAGACACACCACAATCTTGTGGTTTACCTCCTATCGAAAAATGGCGTAATGATTACC
CAGACGATTACAACGAAAAAACCTATGAACATGATTTAAGCACCAAAGATATTTTCGTGA
CTTACGTCTTAAAAAATCGCCTACTTTGGTATATCGCGATTGCTAACGTATTCGTGTATT
TAATCCGCTACGGTGTCTTAAAATGGTCGCCTGTGTACCTTGGCGAAGTGAAACACTTCA
ACATCAAAGGGACTGCTTGGGCGTACACTATTTATGAATTAGCCGCGGTTCCGGGGACTT
TATTATGTGGTTGGGTCTCTGATAAAGTGTTCAAAGGTAAACGTGGTTTAACCGGTTTCA
TTTTCATGATTTTAACCACTGCCGCCGTCGTAGCATTATGGTTAAACCCAGCAACACCAG
AAGCTGAATTAGCTAAATATGCAGGTCATGCATGGTATGAAAACCCATATCAGTTAATGG
ACTTCATTCTCATGACAACCATTGGTTTCTTAATCTACGGTCCTGTGATGCTTATCGGTT
TACATGCGCTTGAGCTTGCACCGAAAAAAGCAGCAGGGACATCTGCAGGTTTCACCGGTT
TATTTGGTTACTTAGGTGGTACTGTATCTGCATCAGCCGTAGTAGGTTGGGCTGCCGAAT
ATTATGGCTGGGACGGTGGTTTCTACGTCATGATCGCAGGTGGGGTACTCGCTATCTTAT
TAATGTTCATCACTATGATTGAAGAAAGTAAACATAAAGCCCGTTTAGAAGATCATTACG
GCAAATAATAAATGAATAAAAAGGAAGAATCACTATTCTTCCTTTTTTTCTTTCTCATCG
CATTGCAATGAAATCATTTTACACTTCATTCTGTTTAACACAGCAGTACTGGTGACACAA
CAGGATGCCTATTCACTCATTCAAAAGGATGCTTCTATGAAACTAAAAACCCTTGTGGCA
ATATTAGCCCTATCGACCTTAACTGCCTGTTCAAGTTCAAGCATGATGAAAAATGATGAT
AAATTGATTATTGCACACCGTGGTGCAAGTGGTTACTTACCCGAACATACTCTAGAATCC
AAAGCCCTCGCTTTTGGTCAACAAGCTGATTATTTAGAACAAGATCTCGCAATGACGAAA
GACAACCGCCTGATTGTAATTCATGATCATTTCTTAGACGGCTTAACTGATGTAGCAAAA
AAATTCCCAAATCGAGCGAGAAAAGATGGACGCTATTATGTTGTGGATTTCACCTTAAAA
GAAATCCAAAGTTTAGAGATGACAGAAAACTTCAAAGTTGAAAACGGCAAACAAGTACAA
GTTTACCCAAACCGTTTCCCCCTTTGGCAATCCCATTTCCGTATTCACACCTTTGAAGAT
GAAATTGAATTTATTCAAGGTTTAGAAAAATCCACTGGCAAAAAAATTGGTATCTATCCT
GAAATCAAAGCCCCTTGGTTACACCATAAAGAAGGAAAAGACATCGCGGCAGAAACCTTA
AAAGTGCTGAAAAAATATGGCTATGACACAAAAGACGCACGGGTTTATTTACAAACCTTC
GACTTTAATGAGCTAAAACGGATTAAAACTGAATTGTTGCCAAAAATGGGCATGGATATC
AAGTTAGTTCAGTTAGTCGCATACACTGATTGGCATGAAACCGAAGAGAAAAATGCACAA
GGTAAATGGGTCAACTATGATTATGACTGGATGTTCAAACCGGGTGCGATGGCGGAAGTC
GCCAAATATGCCGATGGTGTAGGACCGGGCTGGTATATGCTCATCGACAATGAAAAATCG
AAAGTGGGCAATATCGTTTATACCCCATTAGTCAAAGAACTCGCCAACTACAAGCTAGAA
TTACATCCTTATACCGTCCGTAAAGATGCGTTACCTACCTTCTTCACTGATGTGGATCAA
ATGTACGATGCCCTGTTAAATAAAGCTGGTGCAACAGGCGTCTTCACAGACTTCCCAGAT
ACAGGTGTTGAGTTCTTAAAAAGAAACAAATAATCAAAGAATACGTTGTCTTGATTAAAC
AAGGAGGTACAAAGAGCGGTCAATTTTCACAATGTTGTTTATTGTCGGAAATGACCGCTT
TTCACATGATAAAAACGTTAACCAATCTCATACATTCACATTTATTTTCTACTACAATCC
TGTTAGGAGTATCAACATGGATAAATCATTAAAAGCCGCCTGTATTGGCGAATTCTTAGG
TACCGCATTACTTATCTTCTTTGGTGTAGGTTGTGTCGCGGCATTAAAAGTCGCGGGAGC
AAACTTTGGACAGTGGGAAATCAGTATCATGTGGGGGTTAGGGGTCGCAATCGCGGTTTA
CGCTTCCGCCGGTCTTTCTGGTGCACATCTCAATCCTGCCGTCACGATCGCGTTATGGCA
GTTTGCCTGTTTTGACGGTAAAAAAGTCGTTCCTTACATCTTAGCACAACTCGCAGGCGC
CTTCTGTTCCGCTGCTTTAGTGTACTTTTTATACCATAACCTTTTCATTGATGTTGAAAT
CGCCCAGCAAATGGTACGTGGTACACCGGAGAGTCTTTCACTCGCCAGCACCTTCTCAAC
TTACCCCCATCCAAGTATTAGCGTGTTACACGCCTTTATCGTGGAATTTGTGATTACGGC
TGTACTCATGGCATTAATTCTAGCCCTTACGGATGATGGTAATGGGTTACCAAGAGGCCC
CCTCGCGCCATTATTAATTGGCTTTCTCATTGCTATCATTGGCGGTGCGATGGGACCTTT
AACTGGCTTTGCCATGAACCCCGCGCGCGATTTGGGACCCAAAGTCTTTGCTTCACTTGC
CGGCTGGGGAGAAATCGCCCTGACAGGGGGAAGAGAAATACCTTATATTTTCATCCCGGT
TATCGCCCCAATCCTGGGTGGGCTTTTTGGTGGTTGGATTTACACTAAATTCGTCGGCAA
AAACTTACCTTGTCATTGCGAATAATTCACGTTCATTTAAACAGAGGAAAAACATGATGA
CGGATAAAAAATATATCATTGCCCTAGATCAAGGTACAACAAGTTCAAGAGCGGTTCTTC
TTGATCACGATGCGAATATTGTTGAAATTGCCCAACGTGAATTTACGCAAATTTATCCAC
AGGCTGGCTGGGTTGAACATAATCCCATGGAGATTTGGGCAACACAAAGTTCCACCTTAA
ATGAAGTGGTCGCGAAAGCCGGTATCACTGCTGATCAAATCGCGGCAATTGGGATCACTA
ATCAGCGTGAAACCACGATTGTATGGGAAAAAGAAACCGGTAAGCCAATTTACAATGCGA
TTGTGTGGCAATGCCGGCGGACGACTGAGATAACCGATAAACTGAAAGCAGATGGTCACG
AAGACTATATACGTCAAACGACAGGCTTAGTGGTAGATCCTTACTTCTCTGGAACCAAAA
TTAAATGGATTTTGGATAACGTGGAAGGGGCACGGGAACAAGCAGAACGTGGCGAATTAC
TCTTTGGTACGGTGGATACTTGGCTAGTATGGAAATTAACTCAAGGGCGTGCACATGTCA
CCGATTACACTAACGCCTCGCGGACGATGTTATTTAATATTCATACTCTGCAATGGGACG
ATAACATGCTGGCGATTTTAGGTATCCCACGTGCTATGTTGCCTGAGGTGCGTAATTCTT
CTGAAATATATGGTCAAACCAATATCGGTGGAAAAGGTGGCGTACGTATTCCTGTAGCCG
GTATGGCAGGAGATCAACAAGCGGCCTTATATGGTCATCTTTGTGTTAATGCGGGACAAG
CGAAAAACACTTATGGTACTGGTTGTTTCATGTTAATGCATACGGGCGACAAAGCCGTAC
AATCACAAAATGGCTTATTAACCACCATCGCCTCTAATGCCAAAGGTGAGCCTGCATATG
CTCTCGAAGGCTCCATCTTCATGGGCGGGGCATCCATTCAATGGCTACGCGATGAACTCA
AAATTGTGCATGATAGCTATGACTCAGAATATTTTGCCACCCGAGTACCTGATTGTAATG
GTGTCTATGTGGTACCTGCCTTTACCGGATTAGGTGCCCCTTATTGGGATCCCTATGCAC
GCGGTGCCATTTTTGGGCTATCACGTGGTGCAAATCGCAACCACATTGTGCGCGCTACTT
TAGAATCCATTGCATACCAAACTCGCGATGTGCTAGAGGCGATGCAATCTGACTCAGGAC
AAACACTGCAAGCGCTCCGCGTGGACGGTGAAGCAACGGAAAATAATTTCTTAATGCAGT
TCCAAGCGGATATCCTCGCCACCAAAGTAGAAAGACCAAAAGTGAAAGAAGTCACGGCAT
TAGGCGCCGCCTATCTTGCGGGTCTTGCGACGGGTTTCTGGAAAGATCTCAGTGAATTGC
GTGATAAAGCCAGCATCGAGAAAACTTTTGTTCCCGATGGAGATGAAGCCAAACGCACTC
GCCGTTATAAAGGCTGGAAAAAAGCAGTCAAACGTGCGCTCGAATGGGAAAAAGAGGAAG
AGTAGTACGCCTTAATCGTGAAAAAGTGCGGTCGATATTTTAACAAAATTGACCGCACTT
TGTTTATATGGGGTATTAATCCACCAACTCAAACGCAATCACCCAAAAGCAATCCTCTTG
TGGATAAATTTCCTTAATCACCTGACGAAGCTCGGGGAGCGTCATATTTTCCTGTTGCGC
GTGTGCCTCTGATAACGACTCGAAATGAATCGGGGTCACCGATAACACCTTGATATTGGC
AAAAAAGCGATCCGTTTCATTGGTATAAACTGCCAAGATTTGATTTGGCTGAAAAGACGA
TTCAGATTTATCACGAATGGTGATGGTTTTACGCCCTGCCAAAATATCTTGTTCAAAGCG
GGTGAAGAAGGTGATTTTGTTTGAATCCATATAATCCCCCTTATTTCTTCCAATTCTTCA
ACGCATCGGCAAAAGCATTACCCATCGCGCTGTTAGCGGTGTTGCGATCACGCCCTTTAG
TTGCTGGATTGTTGCGAGGTTTAGCGGATAAAGTGCGGTCGGTTTTCGCCACGTTTTTAT
CCACCGGCTTTTCCTCTAAACGCATAGTGAGGGCGATGCGTTTACGTGGTACATCGACCT
CTAACACTTTCACTTTGACGATATCGCCGGTTTTTACCACTTGGTGTGGGTCTTCCACGA
ATTTGTCAGAAAGTGAGGAAATATGCACTAAGCCATCTTGATGTACACCGATATCCACAA
AAGCACCAAAGTTGGTCACATTGGTGACCGTGCCCTCTAGAATCATACCCACTTTCAAGT
CGTTGATATCTTCTACGCCGTCCATAAAGGTGGCGGTTTTAAATTCACCACGTGGGTCAC
GTCCCGGTTTTTCAAGCTCTTTGAAAATATCCTGTACCGTTGGTAAACCAAATTGGTCAT
CAATAAATTTTTTCGCATCAAGCTGACGCACCGCGCTAGCATTGCCCATCAAATCGTGGA
TAGATTGCTCGGTGGCTTGGAGGATTTTTTCCACCACAGGATAGGCTTCAGGGTGTACGC
CCGAGGCATCGAGAGGATTTTTCCCTGCTGCAATTCGCATAAAGCCGGCACATTGCTCAA
AGGCTTTTGGTCCTAAACGTGGCACTTTTTTCAGTTGATCTCGGCTGTCGAAACGCCCGT
TTTCATCACGGTATGCCACGATATTTTGCGCCAAGGTTTTGGTCATCCCCGCCACACGTG
CCAATAATGGCGCAGAGGCCGTGTTTAAATCCACACCCACGGCATTCACACAGTCTTCCA
CCACCGCATCAAGTTTGCGCGCTAATTGGCTTTGGTTAACATCATGTTGATATTGCCCCA
CGCCAATGGCTTTCGGTTCGATTTTGACTAATTCGGCTAATGGATCTTGCAAGCGACGTG
CAATGGACACTGCACCACGCAAGGACACATCGAGCTCAGGAAACTCTGCCGCCGCTAATT
CAGAGGCAGAATACACAGACGCCCCCGCTTCGCTCACTACCACTGTTTGTGGTTTGTTGC
CCTCAATGGCTTTAATCACCTCTTTGGCAAAGCGTTCGGTTTCACGAGATGCGGTGCCGT
TACCGATTGCAATCAGTTCCACTTGATGTGCTTTAATCAAACGGTAAATCGTTGCCATTG
CATTATCCATTTGCCCCGTATGTGGATAAACCGTGTCGGTAGCAAGTAATTTCCCCGTGT
TATCCACAACCGCAACTTTCACCCCAGTACGCAAGCCCGGGTCCAAGCCCATGGTATTTT
TTGCTCCCGCCGGTGCTGCCATTAACAATGCTGTCAGATTGCGAGCAAACACATCAATGG
CTTCGTCTTCCGCTTTTTCACGCAAACTTGCCATCAACTCAGTTTCTAAATGTAAGGCGA
CTTTAATTTTCCACGTCCAAGCGATTACTTGTTCACGCCATTTGTCCGCAGGTTGACCGC
TAAAACGCACGCCCAAATGGTCACGAATAATTTCTTCACAATAACTTTGGCGTACGCCTT
CTTCTTGCTCTGGATCCGCATTTAAACCTAATTGTAAAAGGCCTTCATTACGACCACGGA
ACATCGCCAAGGCACGATGTGACGGCACATTTTTGAGTAATTCTTGGTGGTCAAAATAGT
CTTGGAATTTTGCTCCTTCTGCTTCTTTGCCTTCCAGAACTTTAGAAAAAATGACCGCAC
TTTGCTGTAAATAAGCACGCACTTTAGCGAGTAAGGCAGCATCTTCGGCGAAACGCTCCA
TTAAAATGTATTTTGCCCCGTCTAATGCGGCTTTGCTGTCCACCACGCCTTTTTCGGCAT
CAACAAAGGAAAGTGCGGTGGTTTCTGGGTCATTTTCAGGCTGTGACCAAAGTAAATCCG
CCAACGCTTCCAAACCTGCTTCAATGGCAATTTGTCCTTTGGTGCGGCGTTTTGGTTTGT
AGGGGAGATATAAATCTTCTAATTCGGTTTTGCTTTGGACTTGTTGAATTTGGCTTCGTA
GCTCGTCAGTTAATTTGCCTTGTTCTTCAATGGATTTTAAAATAGTTTGGCGACGATCTT
CTAATTCACGCAAATAAATTAAACGGGTTTCAAAATGGCGCAATTGGGTATCGTCTAACC
CCCCCGTTACCTCTTTACGATAACGTGCAATAAACGGAATCGTGTTGCCGTCATCGACTA
ATTGGATAGCGGCGAGAATTTGTTGCGGTTGAACAGTGAGTTCTGTGGCAATAATTTGGC
TGATTTGTTGATTAAGCATAATGTAACACTCAGAAAATAAAAGTAAGAAAAGCGAGCTGC
TGCCCGCTTTTAGCATAGGTTATTGTGTGACCTGACAAGCAATCGCTTGTGCCTGATTAT
CCGTGACTGCACCTATTTTATGGTTATTTTTGTTGACCAAATACAGTGCGCCATTTAAGC
AAAATAAATTTTGTTCGCCCGCCATACCAACCCAAGCGGGATTACTCTGATCCAAGGCTT
TAAAGGTGGCAACAGCACTCTGGTTGGGTTGTGCATTCAGCGGTTGTAAAGGTTGATCTG
TTGCCGTTTGCGCTTGGGCTTCTGTTGGTGACAACACTTCACTTAATAAGTAACCCGTTG
CGGCCCCTGTCGCAAAGCTAGCTAAACGATTATTTGGGTTGTTCGGTGTATTCGTCGCCG
TATTTTGCATATTTTGTTGACCAAAGGTCGCATCAGGTTGTTGGCTTTGTTGTTGGGTTT
GCGTTTGTTTCGGTGCTGGCGCAGGTTTTGTCGCAACGGGGCGAGAATACCCACTCGAAC
GCACTCCACGACCGCCTTTCGCCTCACTGATTGTGCTGAGCGATAAGGCTAAAATTGCCA
TGAATGCAATGCATTGTTTCATTCAGATTCCTTGTCAAATCGTTACTTATCATAAAAGGG
TCATTATACAGAAAAGCGGAAAATAAAAAATAGCCTGCGCGCTTACCCCAAAGGCGTCCA
ATGCGGTAGAATAATCCTATCTTTTTAGATGGGTGGACAGTATGGCAAAATCAAATTACA
TCACACGTTCTGGCTGGAATGCCTTAGATCAAGAACTCAAATTCTTATGGAAAGATGAAC
GTCCGAAAGTGACCCAAGCGGTGTCAGATGCCGCGGCGTTAGGCGATCGTAGTGAAAATG
CGGAATATATTTATGGCAAACGCCGTTTACGCGAAATCGACCGTCGTGTGCGTTTTTTAA
CCAAACGCTTAGAAGTCTTGCAAATCGTCGATTATCACCCTAAACAAGAAGGCAAAGTCT
TTTTTGGTGCGTGGGTCGCCCTCGAAAATGAAGCGGGAGAAGAAAAACACTACCGTATCG
TCGGCTGTGATGAATTTGATCCCGCGAAAAATTGGATCTCGATTGACTCACCGGTGGCAC
GTGCCTTAATTGGCAAATCTATTGATGATGAGATTAAAGTCGAGACGCCCTCCGGCTTGG
TGATACTGTATATCAACCAAATTTGGTACGAAAAATAAAAGAGGCAGAAATCTGCCTCTT
TTTTCACTTACTTATTTCTCTTTAGCTTGTGCAAATTTCTGACTAAAGAAATGTGTATGT
AACGCAATAGAATCTTTCCAATAAACCCACGAATGTCCGCCCGGTTTCTCAGTGTAATGA
TGAGGAATATTCAAATCTAATAGTTTTTGGTGTAATGCTCGGTTTGGCTCAATAAAGAAA
TCATCCACACCGCAGTCAAAAATGATATTGCTCTTGGTAAAAATGAGAGCATGAGCGAGA
TCTTTGATATTGTAATCTTGCCAATTGCTATTCACGACTGCACTAATCCCCCAGTTGTTT
TTATACTGTTCAATATTCACGCCACCACTCATGCTGCCGATATTGCCAAAGCGATCTTGA
TTTTTAATCCCAATATACAAGGCACCGAAGCCGCCCATACTCAATCCCGTAATCGCGCGT
TGTGTTTTATCTGTGTGAGTCGCGTAGTGTTTATCCACATAATCCACTAATTCTTTTGAC
ACGAAGGTATAATATTTTGACTCTTTTTTCAGTTCGCTATCCACATACCAACTGTCATAA
TTGCCGTCTGGTGACACATAAATCACATTGTATTGATCCGCTAACTCGCCAAGCCCGGTT
TTCTCGGGGTAATTACGATTATTCCCTGACCAACCGTGTAAGGTATAAATGGTGCTATAT
TTGTTACTGCTTGCATAACCTTCCGGTAACACAATCGTGACGGGAATATTTTTATTCATT
GCCTGACTATAGACTTCCACATTTTTTTCACTAAATGCAACCGCAGAAACCGAATAACAA
AGCCCTAAACTTAAACTTGAAATGAGTATCCATTTTTTCATAAATACGACCCTCTACTTA
TTAAAGAATTGACATCCAATAATGAGATACGGCGTACATTCTCAATCATCAATATAGTCC
GACAGTAATGGGAAAGCAAACAGTTTAATGATGCGGATTAGAGCAGAAAAGGGAAGTGAT
CATCAAGTTTAGTCTGATGAGAAGAACAAAGAAAAAGGGAGCAATTACTCCCTTCAGTTG
GTTATCTTATTTTTTCGCACCGATAGGTAAAATTTCACGACCGTAAGAGTCAATGAACAT
TTCTGCAGCGGCTAAATAGAAGGCACAAAGTGCGGTGATTAGCCCTAAATATCCGCCGAT
ATTCACGATACTGTGATTACCGGTTGCATCACCAATGGCTAAAGCATAGAAAGTTAAGGT
TAAGAAGAAGAAAATCGCTTGTAATGCACGTGGTTTACTAAACGTAGCGAAAAACATCAT
AAGTGTGAAGGTACCCCAAACGGCTAAATACCAACCGATAAAGGTTGCTGGCGTATTACC
TTTGAAGAAGACCGTAAATAGTGCCCATGACCACCAAAATGCACCATAGCTAATAAATGC
AGTAAAACCAAAAGTATTGCCTTTTTTATATTCAAACATACCTGCAATCATTTGTGCCGT
ACCGCCAAAAGCAAACGCCATACCAAGCACTAAACCAATACTTTGTGTATCAAAAAAGCC
CCCGTTAATTAAACACAGTAACCAGGTTGTTAACGCGAAACCACATAAACCTAATGGACC
CGGATTGGCGTATTTATCTTTTGATGATGACATAAAAAATTTCCTTAAATGTAAATAAAA
ATAAGCTGATGAAAAGGGGCGATAGTATCCTCGATCTTTGCCAAGAAAGAAAGGGGGGAG
AGAAAAAATATTGTACAGAAAACAAACACGCCAAAAAAAGTTGATCAAAATCACACTTTG
GGCGGATTTTGCCAAATTTACTACTTTTCAGGTAGTGAATTGAATATAATTTTTTCAGTT
TAAATAATTTATATTTGGAAAATTAGGAGAAATTATGATGAGTCATACTGCTGAAATTGA
AATCAGCCCAGCACAAGCAGAAGTGAATGTACTGGTTGAAAAAGGATTGCTGGCATTAGA
AGCATTCCGTCAGCTTAATCAACAGCAAGTGGATTACATTGTGGCAAAAGCCTCAGTAGC
TGCTTTAGATCAACATGGGGTGCTTGCTATGCATGCTTATGAAGAAACAGGGCGCGGGGT
ATTTGAAGATAAAGCCACCAAAAATCTGTTTGCCTGTGAATATTTAGTCAACAATATGCG
AAATTTGAAAACCGTGGGGGTGATCAGTGAGGATGATGTCACAGGGATCACCGAAATTGC
AGACCCTGTTGGCGTGGTTTGTGGAATTACCCCAACGACCAACCCGACGTCCACCACCAT
TTTCAAAGCCCTTATCTCGCTAAAAACCCGTAACCCCATCGTCTTTGCATTTCATCCTTC
CGCACAACAATGTTCTGCTCATGCGGCACGCGTAGTCTATGAGGCAGCTGTTGCAGCGGG
GGCGCCTGAACATTGTATTCAATGGATTGAAACCCCGTCGATGGAAGGCACCGCAGCGCT
GATGAAACACTCTGGCATTGCTACCATTCTTGCTACGGGCGGCAATGCGATGGTTGAGGC
GGCGTATTCTTGTGGTAAACCAGCTCTTGGCGTAGGAGCGGGTAACGTACCTGCTTATGT
GGAAAAAAGCGCAAATATCAAACAAGCTACGCATGATATTGTGATGTCAAAAGCCTTTGA
TAACGGCATGATTTGTGCCTCTGAACAAGCCGCTATTGTCGATCAAGAGGTGTACGATGA
ATTTGTGGCAGAAATGCAGTCTTATGGTGCTTACTTTGTAAATAAAAAAGAAAAAGCCTT
GTTAGAAACATTTCTTTTCGGCGTCAAAGCCAACAGTACAAATTGTGCTAACGCAAAATT
AAATGCTGCGGTTGTGGGAAAACCTGCCACATGGATCGCCGAACAAGCGGGCTTCAAAGT
GCCAGAAAAAACCAATATTTTGGTGGCAGCCTGTCAAGAAGTGGGCGAAAACGAACCCCT
TACCCGTGAAAAACTTTCCCCAGTCCTCGCGATATTAAAATCCACGTCAACAAAACATGG
CTTTGCGTTATCTGAAGCCATGGTGAATTTCCATGGTTTAGGACATTCCGCCGCCATTCA
TACTAAAGAGGCAAGCATTGCCAAAGCCTTTGGCGAACGCGTGAAAGCCATTCGTGTGAT
CTGGAACTCGCCTGCGACCTTTGGGGGCATTGGCGATGTGTATAATGCCTTCCTCCCGTC
ACTCACACTCGGTTGTGGTTCCTACGGGAAAAACTCCGTTGGTAACAATGTCAGTGCAGC
CAATTTATTAAATATTAAACGTGTGGGAAGACGGAGAAATAACATGCAATGGTTCAAAGT
ACCTTCAAAAATCTATTTTGAACGGGATTCAATTCAATATTTACAATCGATGAAAGGCAT
GGAACGCGTGGTGATTGTCACTGACAGAACCATGGTGGATCTAGGCTTTGTGGAAAAAAT
TGCTAAACAAATTACCGCGCGTGGTAACCATGTGACCTACCAATTGTTTGCTGATGTAGA
ACCTGATCCATCTATCGAAACGGTACGCCGTGGCGCAGCATTAATTCGCAACTACCAACC
CGATACGATTATTGCGTTAGGCGGTGGATCGGCAATGGATGCAGCAAAAGTCATGTGGTT
GTTCTATGAACAACCTGAAGTGGATTTCCGTGATTTAGTCCAAAAATTCATGGATATTCG
CAAACGGGCGTTCAAATTCCCACAATTAGGGCGCAAAGCGCGCTTTATCGGCATTCCAAC
GACTTCAGGCACAGGTTCAGAAGTCACGCCATTTGCGGTCATCACCGAAGGCGATAAAAA
ATACCCTATCGCTGACTACTCGCTCACCCCAACAGTCGCCATTGTGGATCCGGCTTTTGT
GATGAGTGTGCCGGCACACGTCGCTGCGGATACCGGACTAGACGTGTTAACCCATGCCAC
GGAAGCTTATGTGTCAGTGCTCGCCAACGACTTTACCGACGGTTTAGCCCTACAAGCGAT
CAAGCTCGTGTTTGAACATTTAGAACGCTCCGTGAAAGACAAAGATCCCGAAGCGCGTGA
AAAAATGCACAATGCGTCCACCATGGCAGGGATGGCATTTGCTAACGCCTTCTTGGGCAT
GAACCATTCCCTTGCACACAAAATTGGCGGGCGTTTCCACACTCCACATGGTCGTACCAA
TGCGGTCTTAATGCCACATGTGATTCGTTATAACGGCACACGTCCACAAAAAACGGCAAC
GTGGCCAAAATACAATTACTACAAAGCGGATGTGAAATACCAAGATATCGCGCGTATGCT
CGGTTTACCTTGTGCCACACCAGAAGAAGGGGTGAAATCCTTTGCACAAGCGTGCTATGA
CTTAGCCATTCGCGTGGGTATCAAGATGTCCTTCAAAGAGCAAGGTATTGATGAAAAAGA
ATGGATGGACGCTCGTCGCCAAGTCGCGTTACTCGCCTTTGAAGACCAATGTTCGCCAGC
CAACCCACGTTTACCTGTAGTAAGCGATATGGAGGTGATCTTAACCAATGCCTACTATGG
TTATGATGCCAATCAATACTGATTACCTCTTAACCCCGAAGTGCGGTCAATACTGAAAAC
GTTTTGATAGCACGTTCACTCAAACAATGAAAAAAAGCGCTGTCTTTACAGCGCTTTTAT
TTGTCCAAACCGTTACTCCACGGGATACCAATGTAATCGAGTAAATACGAGTTGGCAACT
TTCACCCTCTTTTGGTCCGGGATCTCGACGCCCTTTCTGCACACGGAGTTCCTGATCACC
CACAACAATATTGTAATCAATTACTTCGCCTAAATAAGAACGCCGTTTCACAACGCCTGT
TACGGCGCCTTCATTGACAAAATCAATTTCTGACGGGCGCGTGGCTAAAATCGCTTTCCC
TTGTTGCACCAGTGCTATTGGAGGCGAAGGTTGAATATGAAAAGTACCATCCAGCCCTGC
AAAAGACACCCCTTGGGGAGATAAATTGACCTGTAATTGATTCGATAACCCAATAAAATT
AAACACAAATTTATTGCTTGGGTTATTGTACACATTCAATGGCGTATCAATTTGTTCAAT
GAGTCCTTTCCTCATCACCAAAATCCGATCCGATAACGCCATTGCTTCGGCTTGGTCGTG
AGTCACATAAATAATGGAAAAACCAAACTTACGTTGCAGGGCTTTAATTTCAAAGCGCAT
CTCTTCCCTTAAATGGGGATCTAAACTGGATAACGGCTCGTCAAGTAGCATCACATCTGG
ATTTAACGCCAAAGCACGTGCTAATGCCACACGCTGTTTTCCCCCGCCGGATAAATCATC
TGGGCTTTTTTGTGCAACATTCAGCAAATTAGTGTGTTTTAACGCATCATTCGTCCGCTT
TTCGATTTCCTGTCTTGACACATTTTTCAAGGTGAGAGGAAATGCCACATTGTCATATAC
CGTCATATGCGGCCAGACCGCAAAAGCCTGAAACACCATCCCAAAATTACGCTTCTCTGG
CGGTAAATAGAAATTAGTGATTTTGGAAGAAAGTAAACGATCGCCCACACGAATTTCTCC
GCCGTCTAAATCTTCAAATCCTGCGATCATACGTAATGTCGTGGTTTTACCGCAACCAGA
CGGTCCTAACATAGAAAAACATTCCCCTTTTTCAATACTGAGGCTCAGATCAGGAATGGC
AATGACATCGCCGAATTTTTTCATCACATGATTAAGTTGAATATAGCTCATCATTTTCTC
CTTAATATTCGGCTATTTCTGTGTTTTCTTCTCGGCATAACGTTTAATCACGGTTTGCCC
AAACACAATAATAATTAATGCAATACCCGCTAATGCTGCAGAATAAACCGTTTCGCCATC
TTCATTCAGGGTATAAATCGCCACCCCGATCGTACGTGTTGACGGACCATATAGCATTAC
CGAAACCGTTAATTCTCTTAATGCCGGTAAGAAAATGAGGAAGAAAGCAGCAATCATTCC
CGGACGCACTAACGGCACGACAATATCTTTCAGCGATTGCCACATACTTGCACCACAAGC
ACGTGCTGCTTCGACTAAAGAGTCATGTACTTGTTCTAGCGCTGCGGAGTTGGCTTTTAG
TGAGAACGCCATGTAACGCGCAATATAGGCAATCAAAATAATCCATACTGTGTTGTATAA
ATTAATACCAAATTTACCGCTCCACGCTAAAATAACCCCTAACGCAATCACCGAGCCGGG
TACTGAGAATGGCAACATACCCAAGAATTCAAGAATTCCTTTGCCTTTCACTCGCATCTT
CACAATGACATAAGAGATCATTACCCCAGCAAACATCGTTATCACTGCCGCGGCTAAACC
TAATAGCACACTATTACGGATCGCATCTTTAGTGAGCTGCCAGTCAAACAAGATAAATTT
GTAGTTATCAAAGGTGAGATTTTCCCAAGTAATTGGCAGACCATAGGTTTTTAACCCTCC
CACGATAAAAATCGTGACTGTTGGTAACACAATGGTAAACGCGATATAGAACACACAAAT
AAACAATAATGGCATTCTTAATCCTCTGAGTTTCACCTCCACAGGACGAAAACTTTTACC
CGCAATAATTTGGAAACGTCCACGATTAAGAATTTTATTTTGCAACCAAATAATCAACGC
AGCCGTCACCACTAATACTGTCGCTAACACTGTTCCGGTCCGAATTGCCTCAAAACTCCC
CGCACTTTGATGGATACGTTCATAAATTAAGGTCGGAATATTGAAAATCCCATTTTCCAC
CCCTAATACAGCCACCGTACCAAAGTGAGCCATAGAGTAAAGCATAATCAATAACGCACC
CGACACGATACTCGGCATCACTAATGGAATCGTGATTTTACGTGTAATGGTAAAAAGACT
GGCACCAGAAATACGCGCTGATTCTTCTAACGTCGGGTCCATACGCTCAAGTGCACCACA
TACTTGAATAAAGACGAAGGGGAACAAATACATGGTTTCTACCGCCATAATGCCCGTATA
ACTGTAGATATTGAAAATCGGTTCCTCTAAACCAAACGTATCCATAAAGAAACGGTTAAT
ATAGCCGGCACGAGGGGAAAGTAACATTTTCCAAGCTAACGCCCCAATAAAAGACGGCAA
CATAAAAGGCACGAGAAACATCACTTTCATCAGCCCTTTATAAGGCAAATCGGTACGTGT
CACTAACCAGGCAAAAAATGTCCCCACGATAGTACTCATGATCGTCACACCAACGGCAAT
GAATAATGAGTTCAATAAGGCTTCGTAGGTTTCTTTCTGTTTCAAAATATTGACGACATC
GGTAACATTAAATTGCCCATTTACCCAAAAGGAATTAATAAAAATTAATAACACTGGGAC
AGCAACCACAATCACCAAAATCCCAATTGATAACGCTAAAATCGCATTCGCCACATTAAA
TGGACTTTTTTGAATCACTGCGGCCATTGCTACCCCCTTGTTTGCTGAACATGTTGTTGA
TTATCAGTAAACCAAAGCAAATCATGGAAATTAACGTAACAGTCTTCCCCCTCTTGGAAC
ATCAAATCATGTTGCAATGCTTTATTGGTGGAAATTTCTGTTCGTAAAGACACGCCGTCA
ATATTAATCATGTAATCCATTACGGCGCCAAGAAAACTGGCTCGCGCCACTTTACCTTTT
AATCCTTCCCCAGATTTGCTCAAAATAATATCTGAAGGGCGACAACCTAATTTGCCGGAT
TCCGCAGGCAGATTTTGCCATTGTAACGCTTGCTTACCTTGTCCAATAAAATGCTGTCCT
TCTTCATAGCGCACATGGATAAAATTAGCTAACCCCATGAATTTAAACACCATTTCATTA
GCAGATTTTTCATAAATCTCCCAAGGGGTACCAATTTGTTGAATATCACCGTTTTTATCC
ATAATGGCTAAACGATCGGAAATCGCGAGGGCAATCTCTTGATCGTGAGTCACATATAAA
ATCGTAATACCCAATTTCTTTTTTAACTCTTTGATTTCAAAACGCATTTCTTCTCGTAAA
TTCGCATCGAGATTATTTAATGGTTCATCTAATAACATTAACGAGGGCTTCGCCACTAAC
GCACGTGCTAGCGCGACACGTTGTTGCTGTCCACCGGAAAGTTGGGAAGGTAAACGTTTT
TCCAATCCCGTCAAATTGACCAAATTAACCACTTCCATCACTTGTTGCTGAATTAAGGCT
TTATCTAAATCCTTCAGCTTTAATGGATACGCAATGTTGTCGAAAACGGTCATGTGCGGC
CAAACCGCATAATCTTGAAATACCACCCCCAGACTTCGTTGATCAGGGGGGATATCAATG
CCTTCTGCTGGATCAGACACCACATGTTCGTCAATTAAAATGCGTCCGCTATCAGGAACG
TCAAACCCGGCTAACAAACGAAGTAAGACCGTTTTACCACAGCCAGATGGTCCAAGTAAG
GTAAAACATTCACCATCTTTCACTACAAGAGATAAATCTTTTAGCACTTCATTCGAACCA
AACGCTTTACTGACCTTTTCGAATGTGATTGTTGCCATAGTGCACTCCTGTTTTATTGAC
GTCCTTGGAGGATTTGGGTGAATTTCTTCACAATCTCTTCTTTCTCCGTCAAGATTGCTT
GATAATCAATCGGAATAGCACGACTAATCGCATCTTCTACTGTTGGCATACCTTCTAAGG
TTGCAACACCTTTTCTCACTGGTAACGTACCTTCATGCGCAATAATGTGTTGTGCTTCTT
CAGACAATAAGAAATCAATGAATTTTTTAGCCGCAGCTGGGTTTTTGGTGCCTTTGAAAA
TCGCAGCAGGGCTTGGAATCACTAACATTTCTTTTGGATAGACCAATTTAAGCTGCGCAC
CTTTTTTGATTTTGTCGTTGGTAATATAATCCACCGCTAACGACGCTAATAAGTCACCCG
AGGCAGTATCATCCACGACTTGACCCGATCCTTTCCCCACTTTACCTTTATTAGCTTTGA
TTTTTTCAAAAAACTCCCAGCCAAAAGTCGATTTCAACAAGGCAACACTCATATACGCCG
TTCCCGATAAAGCCGGGTTAGCAATACCAAAAGCCCCTTTGTATTTTGCGCCCGTAATAT
CATCCCAGCTTGTCGGTGGCTCTTTCACAAAACGCGTGTTATAGGCAATACCTAAGGTAC
CTAAACGAATCGGTGTAAAGGAACCATCAAAATCTGGAATCGGGTTCACAATATGCTCAA
CTTCAGGTGACACATACGCATCTAGCATGCCATTAGCTTTCATTTTAAAGAAATCCGGTA
CTTCACTGGTCCAAATGACATCTGCCATAATTTGTCCTGATTCTTTTTCTGCAGCAATTT
TTGCCATGAGTTTGCCTGCACCAGCAGATTGATAATCCATCGCAATGTCAGGATGCTTTT
CGTTAAATTTTGTTTTTAACGCACCAATTAACGATTCTTTCATCGAGGTATAAACAATGA
GTTTTTCATTTGCATGCGCAACACCTGCAATTGTCATACTTAATCCGAGTGCAATCAGGG
CTGAAGAGAATGTTTTTTTCATGATCTGATCCTTCCTATTTTGTGATGTATGAGAATGAT
TATGAGGGGGAGTTACTACTAAACTGATTTCATCTATCGTATGAAATTTAACCTACAATA
CCCCCCAAAAACACAAAATAAAAGTCTCGTCAATGTGCGACAAATCAGTCAAATTTAACT
CATTTTGACATGATGTGGCTGTCAAAATTGACACATTTTCTCAAGCGATACGTCGCTTCC
AATGATTTATGAAAAAAAGCCCTATAAATGACCCAAAATATCCGATAAGTCTTTAAAATA
TAAATTCTCTTTTTTTGAGATAGATCACAAAAAAAAGCCCCTATTCCGCCACTATTTTGG
GTAAGATGACACAGTAAGATGGGTTAATCGATGTGATCACTATGCACTCCAAAAGACAAA
ATTACATCATATACTTTGTCGTCACCTTATTGGCTTTTATTCATCCAATAAAAGCAGAGG
AGCTCGTGATCGGTACAACATTTGCTTTAGAGGGCGTGCAACATCTCATCAAGGAATGGA
ATAAACAACCCGATAGTTTCCCAATTACAACCTTAAACCGCACGAGTGCCTCATTAAATC
AGCTGCTCTCTACTGAAAAAGCGCGTGAAGTTGATCTCATTCTGAGTTCATCTCCGATGC
TGTTTTATAATTTACAGCATAAAAACAAGCTAGCCCCCTTACCTCCTAACATTGAGCATG
ACACACACTTTCTCCCCGATCTCCTGCAACCGACCACGGTTGCTTTTGCACTGTCAGGTT
ACGGCATGCTTTTTAATATCCCGTTATTACAACAAACTCACTTACCTTTCCCGCAATCTT
GGCAAGATCTTACGCATCCGGATTTACAAGGGCTCGTAATTATCAGTAGCCCTACGCGAT
CAGACACAAATCACATCATGGTAGAAGCGCTATTACAGCGCTATGGTTGGCAACAAGGGT
GGGAATTAATTGAAAAAATTATGTTGAATGTGGGGACAATTTCATCACGCAGTTTTGGGG
TGGTGGATAAAGTGCAAGCGAATTTAGGCGCGGTGGGCATTACTATTGATAACTATGCAC
ATATTTTAACAACACAGGATCAATCACATTTAGCTTTTCATTATTTTCCTGATTTTCCAA
TTTCACCAACCTTTATTGCTGTCGTAGCAGAAAGTCGCAAAAAGCAACACGCATTCCGCT
TTATTCGCTTTTTACTCAGTGCCACAGGTCAACAAATCCTAACCGATCCGCAGATGAGCA
AATACCCGATTACCCCACTGCCTGCAAGTCATCCTCAAGCCGCACTACAACAGCAACTCT
TCGCTCAACCTCCACTGGACTATCATCTGTTAATTAAGCGGCAAGAATTAGTCAAATTAT
TATTTGAACAACAAATTACTCACCGTTTAAGCTTATTAAAAGAACATTGGCATTTATTAC
ACCAAAAAGAACGCGCGTTGAATCGACCGCTTCCTGAGCTACGCCAAATTCTCACTGCCT
TACCAGTATCCGCAGAACAAGCAGAAAATGATGATTACTTAACCCATTTTAATCGCAGCC
AAGAATTACTTAATTGGCAACATTTTTTTATTGCCCAGCAACTTGCTTTCGTTAACGCAT
TGGAAAATCAAGAATGAAAAAATGGTTGAAACATTTAGATTTGAGCACTGGCTTACAACT
GTCTTTTCTGATCAGTGGGCTACTTTGTCTGTTTGTCGGTGGCGTGGGGCTTTATACTTG
GCAGCAACAACGCACGGAAATCAATTTCGCACTCGATAAAGATTTTCCTAAAGTGCAAGC
CGCGTTTCAAACAGAAGAACAAATTAATATCCTCCATCATGCCTTTATCCATTTGGTCAA
TGTCAAAAACACCAATGAGAAAGTCGAACGCTACAACCATGCAAAGCAACAGCTTTCGAC
GTTAAAGGAACTGATCATTGAATTAGACGAAAATTTAGATGAGGATTTGATGGCATTATT
ACAGCAACAAGCCTCACTTTTAGAACAAATATCACAAAATATCACAGGTACGCTCACGTT
AAACGATGAATTGAATAAAACCATTTCTCAAATCAACTGGTTACATAATGATTTTCACAA
TGAATTCACCGCACTTTTGCAAGAAATGAGCTGGCAACAATCTACTCTGGCTAACAATAT
TGTTCAACAGCCACACAACAAACAAAAAATCGAACAATTAAAAAAACTACAACAAGAATT
ATTGTTAGTTTACGATTTCACTACTTATGAAGAGCAAATTATCACGGAATTACGCACCCA
GATAACAGAGCCAACTGAAAGCAATGTCATTCGACTACACAATTATTTGAGCTATTTATC
GTTATTAATTACTAACCGAATTCAGTTGCTTGGTCTTCATTCCTCCACGTCAACCATTAA
ACAAATTTTAGATGAACTGATTAACTTTGGCTTAAACCCACAAGCACTCCCCGCCCTATT
TGCAATCCGTACCGAACTGAACCAACAACGAGAACAGCTGATTCAACAAAGTGATAAGAT
ATTCGAGGCATTTCGCGAGCAAATCAGTACTCAAATTGGTAACAGTAAACAACAATTACA
TTTACTGCATAATATTGTCGAAAAAAGTACTACATTCAACGGCGCATTAATTTTATTGGT
GATGCTATTTGCGGGAATTTTTGTCATCGGTATTAACTTCTTTTATATTCGTTTACGTCT
CTTAAAACGTTTTCAACAACTTAACCACGCCGTAGTTCAATTAACCAATGGCGAGCCCAA
CGTCAAAATCGCCATTTATGGCAATGATGAATTAGGGCGGATTGCTAAATTATTGCGCTT
ATTTCTGTTCGAAATGAATCACAAAACAGAAGAGTTAAAATCGCGTAATCAAGTTCTCTT
AGAGGAAATCGAACACCGTATTGAAGTACAAACCGCATTAGAAAATGCCCAAAATGAACT
AACCCAAGCCGCAAAACTGGCTGCTGTCGGTAAAACCTTGACTTCGATTAGCCATGAAAT
TACACAACCACTTAATGCCATGAACGCTTATTTGTTTAGTGCGAAAAAAGCCGTGAGTAA
ACAAAACAGTGAGGCAGCACTTGAATACTTAAATAAAATCAATCATTTAGTTGAACGCAC
GGCGCTGATTGTCAAACGCTTACGGCAATTCTCACGCCAAGGGAGCGGCAAAATACAAGC
TGTCAATTTAATGGATTGTATTCAAAGCGCGTGGGAATTATTGGAATCACAACATAAACC
GCGTCAAAGTCAGCTCATCACGCCCACAGATTTACCACTCGTATTAGGTGAAGATGTCCT
TATCGAACAAGTGTTTGTCAATCTCTTCCTCAATGCTTTAGAAGCCATTGAACACACACC
ACCCCAAATTCATATTGACGTTGACAGCGATAATGCGGAAGACCTCTGTTTATGGATCAC
CGACAATGGTCAAGGTTGGCCCTTAACTGACAAGTTATTGCAACCTTTTTCGAGCAGTAA
ATCGATCAATTTAGGTTTAGGACTGTCCATTAGCCAATCCATCATGGAGCAATGTCAAGG
ATCATTGACCATTGCCTCTACTCTCACCCATAATGCATTAGTGATATTAAAATTTAAGGT
GGCTCAACATGTTTAATCCTGCCTATAACGTACTCTTAATTGATGACGACATGGATATTC
TCGATTCTTATCAAGATTTATTACGACAAGAAGGCTATCAAGTGATCACCTGTGCAGACC
CGATAGATATTGTGGCGCAAATTCCAGAAAACTGGATTGGGGTCATCCTTTGTGATGTCT
TGTTGCCCAATATTTCAGGTTTAAAAATCTTAGAAGATATCATTCAACGCGATGCACAGA
TTCCTGTGATTATGATCACGGGTCACGGTGATGTTCCCATGGCAGTGGAGGCTGTCAAAA
AAGGCGCCACAAATTTTCTTGAAAAACCCATCTCAGCAGAAAATTTACTGATTCAAGTCG
CACAAGCATTAGAAAAACGCGCTGCCTTAATGGAAAATCGTCAATGGCAATTAGAAAAGC
TGAGCGAAAGCTTTATTGGTCAAAGTGAATGGATTATCGCTATGCGCCACCAGCTACAAA
AACTCGCCGACATTGATGTCCCCCTCTTTTTATGGGGAGAAACGGGCACTGGACGTTATC
TTTCTGCCACTTACTTACATAAACTCAGCGCCCGTCAGAACGCTCCGTTTATTTATCATG
AATGCTTACCGCAAGCACAATGCAACCTAGACAAATGCCTAGACGATGTACAGCAGGGCA
CACTGGTGTTAAAAAATATCCACCATTTAGCACAAACGGAACAACAACATTTAGCCAAAG
CCTTAAATATGGAAGGATGCGCCTTTAGGCTGATCTTAATCAGTGATTTCGCACTGCTCA
CGCTCATTCAAGAACAACGGATTTGCTCAGAACTGTATTATTTATTTTTACATACGCAAT
TTGAATTATTGCCACTCAAAAAACGCCCCAGCGATATTCTGCCTATCTTCTGCCATTATG
TGCATAAAAGTTGCGCCAGATTAAATAAAGAGTACGTCGAACCTAATAAAAAATTAATAC
AACATTTACTCACACAAACTTGGCAAGGCAATGTCAAAGAGCTTATCCATGTGGCAGAAT
TATATGCGATTGGCTTATTGGCAGAACAAACGCCAATGAGCAATCCCCTTGCCCTTAAAA
CAGAGCATATCAAACCGCTTGATGAACAGATCAATGAATATGAAAAACAAATCATTGAAG
ATGCGTTAATTTTTTATCAAGGGCGAATTAATGATGTGGCGACTTATCTGAATATTCCAC
GTAAAAAACTCTATTTGCGTATGAAAAAACACCATATCGATAAAAAGCACTATAAATGTT
AGGCAAAAAACTAAGAAAATAGGATGTGATGCCTGCGCTCAATGTGGGCTATTCTTTGTT
CGCGTCCTGCATAAATATAAATCCTGCTTCTTATCACAATCTATTTTACATCTCGCCAAA
ATCACTTTATCCTTTTTAGCTCCCATAGCTTGTATCAAAAATAACGATGATGAAAAAAAA
TACACTCTTTCTTGGCTTAGTTTTTATTGGCATCTTAACTTTTCTAGTGAATCTTTTGGC
GAAAACGCCTTTCGCTCTCAATGCCAACCTCAGTGCACTGACGATTGCGATTCTGTTAGG
TATTTTATTCGGCAACACTTTTTACCCCAAAATTTCTCAATACACCGCACAAGGCGTGAT
TTTTGCCAAAGGCACCTTATTACGCTTAGGTATTATTTTGTATGGCTTTCGTCTCACGCT
ACAAGACATCAGTAACGTCGGCATAAATGCTATTGCAACGGATACCATTATGCTGATTAG
CACTTTCTTGCTCACCTTGTGGCTAGGGATTCGTTATTTAAAAATGGATAAACAAATGGT
GTATTTAACTGCTGGTGGTTGTAGCATTTGCGGTGCTGCCGCGATTATGTCCATGCAACC
GGTCACCAAAGCTGAATCCCATCAGGTGTCGATTGCGGTAGCCGTCATTGTGATTTTTGG
CACCCTTTCCATGTTCTTGTACCCGTTAATGTACCCTTATCTCACTACTTGGCTAAGTGA
ACATCAATTTGGCATTTATATTGGTTCGAGTGTGCATGAAGTGGCGCAAGTGTACGCGGC
GGGTGGCAATATTAGTCCTGCGGTGGCAGATACCGCCGTGATTTCCAAAATGATCCGGGT
GATGATGCTCGCCCCATTCTTACTATTGGTGTCTTGGTTACTGGCGAAGCAAAGTGACAA
TCCACAAAATAGCAAAATCACCATTCCCTGGTTTGCCTTTTTATTTATTTTCATGGCGGT
GATCAATTCCTTTTCTCTCATCCCCGCCCATATCGTCGCTTGGATTGTGGAAATTGACGG
CTTATTACTGATCACCGCGATGACCGCTCTAGGCTTAACCACACATATCAGCGCCATTAA
ACAGGCTGGTATCAAACCACTGATTTTGGGCGCACTCGTACTATGCTGGTTGGTCATCGG
TGGATTTTTCGTGAATGTGGGCATTAGCCAACTACTCTAGCCAGCCGAAAAATCAGAAAA
GTGCGGTCAATTTCAAAAACGTTTTGCACTTTGAGAGATTGACCGCTTTTGTATTAGATA
AGGTGATATCATCAATTCCGATCACGCTCGAGTCCACACGAGTGCGGTTTTTCAAGCATT
TGTTAAGGATGACGATTGGAGTGGTCAGCTTTGAAAAATTATCCGTTTTTTGTCAGATAA
GAGGATATCAGAAATTGGAATCACATTCGTCAGGTCGAGGGTTAACTTGTTTTTTATTTA
AAAAGGAGAGTAATTAATTAAATAATTATAGTGATTATTTTTTATTTTTAGAGCTATCCA
AACATCCACTAGAAGTATCTGCAATAATACAAGTAATTTCACCTAACTCTATATGACCCA
TAAATCCCTCTTATTCACCCACTTAAATCAAATATTATTTATATAACGAATCTCGCTTTA
TATTACAAACTAAAGCTCACTAATTAACTGATATCAAATTTCTTAATTTATTTATTAAGT
GTACTATAAAGAAAGATGGTGAACATATTAGTATATAATAAACACCTGATGCAATTATCG
CATATCCTAATCTAAAACTATCATATCTTTGACTCAACCCAGAACTAACACCTTGAGGAA
CATAAACGTTATATAAAAAAACGCCATAATCATTAAATATACTGTTACTACATAAATTCC
TTTCAAATTACACTTAAAAAAAGAATCAACACGCCGTTTATCAAATAGAATATAAAATAA
TATATAAATAACATTGGCAATAGGAATGGTTAACCCCATATAATTCCCGATTACTTTAGC
AGCAAACGGAAATTTTTTTGACTGAACAAAAATATCACCAAAAAGAAATTGGTTTAAATA
TTCATTTAATGCAAAGTAAAATGGCGTATCTGGATAAGAAGGCAAGGTAAAAGCAAAAAT
AAAAATTGGTAAGACCCAAAGAAAGGCTGAAGTATAATAAAACTTTTCCGTAAACTTTAA
CTCTCGATAACTACTTAAAAATGCCCTCATTTTTAAATCCTAATTATTAAATAAATAATT
ATATTTATTACTGAGCAATATTTATACTCAATTAAAACAATAAAATCAATGATTCCTCTT
AAAGAAACTTAAATTTCATAATCTAACTAAAAGTAACCATGATCTATCACTACAGAGAAG
TATGTATGCGAACTTCTACACTATCGTACCCGCTAGTGCGGTTTGTTTTTCTCAAGAAGT
TAATTTTCCAGCCAATTGCGTAATAGCTGTTCGCCATGTTCCGTCATAAAGGATTCTGGA
TGAAATTGCACCCCGTAAATGGGTAGGTGGTTATGCTGAAATGCCATCACTACTTCTTCG
GCACAATGCGCGGTAATAGTGAGCGCAGCGGGGAAATTGTGCTCACGAATTGCCCAAGAA
TGGTATAGCCCAATTTGAAACTCGGTGGGTAGTCCTCGAAATAGGGCAGAAGGTGAGCGC
ACTTGCAGGCGTTGACTACGCCCATGACGTACCTTGTCTAAATTGTATAATTCGCCGCCA
AAAAATTCACACAGCGTTTGATGACCCAAACATACCCCTAAAATGGATTTTGATTGGTGG
TAGCGTTCCAACATCGCAAACAATTGCGGATAGGCGCGTGGCACATCAGGACCAGGGGAA
ATCAGAATATGACTGTAATTAGCGACCTCGTCCACATCCAATTCTTGCACGTTGACCACG
TCAAAAGGCACCGCTAATCGGCGGATCATATCCACTAAATTGTAAGTAAAAGAATCTTGA
TTATTGATGATAAGAAGTCGTTTCATATCTGCGCCATATTCTGTGGAGAAAGAGGCAAAG
TATAAAGGAAAATGCGGATTTTTGTTTCATTTTCCGTTAAACTTTCCCTAATTTTTTTCA
AATGTAGATAACTTATGTCCTTCCATGCTTTTATTCAACAGGCGAATCAGTTTGGTGAAC
AACGTCAGCCGTTTTTCTTTTTGATTGATTTTGAACAGCAACAGCCGATTATTTGTCCGT
TAGCTCAGGCGGCAGAATTAGGGTTATTTTTTGCGATACGAGGGCAGCAGAATGTCAATT
GGCAGACTGAAATGCCTCACAAGCCTTTTGAACTGCACAAATTTCCTATGTCAAAAGCAG
CTTATCAGCGTGGCTTTGACTTAGTGCAAAAAGAGCTACAAAAAGGCAATTCTTATTTGT
TGAATCTCACCTATCCGACCGAAATTAACACGAATTGGCGTCTGGAACAGGTTTTTCAAC
AAACGACAGCCCCCTATAAATTGTACTATCGGGATCGCTTTGTGTGCTTTTCGCCTGAAT
GCTTTGTCAATATTCATCACAATCAAATTTATACTTACCCGATGAAAGGCACCATTGATG
CTACGTTGCCTGAGGCGGAAAAACGCTTGTTAGATTCTGACAAAGAGCGACAAGAACATT
ACACCATTGTGGATTTAATGCGCAACGATTTGGCAACAGTCGCCGAGAATGTGGAAGTGA
CGCGCTTTCGTTACGTGGAAAAGATTCAGACACAAAAAGGGGCGATCTTGCAGACAAGTT
CTGAAATTCGCGGCGATCTTGCAGACAATTGGCAAGCACGCATTGGTACGATGTTAGCCA
CCTTGTTGCCTGCAGGCTCGATTAGTGGGGCACCGAAAGAAAAAACTGTGCAAATTATTC
ACGCCGCAGAACAGCAGCCACGCGGTTATTACACGGGAATTTTTGGTCTGTTCGATGGTG
AGTCGTTACAAAGTGCGGTGGCAATTCGTTTTATTGAGCAAGTGGACGAGAAATTGATTT
TCCGCAGCGGTGGCGGGATTACGATCTTAAGCGAGCTAGAAGACGAGTACCAAGAATTGA
TCCAAAAAGTGTACGTACCAGTAGGATAAACAATGACATTTCCTTTATTTGAGACGATCG
CTATTGTGAACGGTGAAATTCAGCACCTTGCCCTGCATCAACAACGTTATGCGACAAGTT
TGGCGACCTTTTACGGGGAACATGTGGCGAAAGTGCAGGATCTTGCGAAAATTATTCAAA
TTTCGACCGCACTTGAACACACCCAGCATGCGCCGATAATCCGTTGTCGGATTGATTACA
ATCAGCAAGACTGTGACGTGCATTATTTTCCCTATCAACGCAAAATTTACCGCACTTTTC
AGCCTGTCATTTGCGATGAAATTAACTATGATCTGAAATATGCTGATCGGGCATTATTAA
ATCAGTTATTTGCTCAGCGTGGGGATTGTGATGAGATTATGATTATCAAACACGGCAAGG
TGACAGATTGCAGTATTGGTAATCTGGTGTTTCGCCAAGGTGAGCAATGGTTCACGCCAG
ATAGCCCGTTATTTTACGGCACACAACGAGCCTGGTTATTACAACAAGGCAAAATTCAAG
CCCGTCCCATCTTATTGCAAGAGATCGCACAATTTGAAGAAATTCGGTTAATTAATGCAC
TAAATCCGCTGTAAATTTTCCTTGAACAGCGTAAAATAAAACAACTTTTTCAGTCAGATA
AAAGGAGATAAACGACATGACGAAAGTAATTCATACTGACAATGCACCAGCCGCCATTGG
TCCTTATGTACAAGCGGTAGATTTAGGTAATATGCTGTTAACCTCTGGGCAAATTCCAGT
GAATCCAAAAACCGGTGAAGTGCCAGCGGATATCGTAGCACAAGCACGTCAATCGTTAGA
AAACGTGAAAGCGATTGTGGAACAAGCGGGATTACAAGTCGCAAATATCGTGAAAACCAC
GGTGTTTGTGAAAGATTTAAATGACTTTGCAGCGGTCAATGCGGAGTATGAACGTTTCTT
TAAAGAGAACAATCACCCTAGCTTTCCTGCTCGTTCATGTGTGGAAGTGGCACGTTTGCC
GAAAGATGTGGGGATTGAAATCGAGGCAATCGCTGTAAAAGCCTAATGAATAGCTTGCAT
TTATCTTAGTCGTAGCAAAACAATCTCTTTTCACTTGCTCTCTTCAAAGCAAGTTGATAA
GTGATTTTTATTGGGCGTTTTTCTATTGATAGCCAAAAACGCCCTTTACTGATAGAGAAT
AAACTATGCAAAATCAAGTCATCGAGATTCTACAATACCGTTTAAAACCACAATCAGGAC
AAACGTTTCACCAAATTATGCGTGAGATCAGTGTTCCACTCCATAAACAACATGGGATTG
ATGTCATTGCGTATGGAAATTCATTACATGATATTGACAGCTATTATTTAATCCGTGCAT
TTGAGACAGAAACCAAATTGCAACAGCAGCTCGATGCTTTTTATGCCAGTGATGATTGGC
GTGATGGACCAAGAGAAAGTATCATTCGCCTGATTGAAAGCAGTTTAAAATCGGTGATCA
TGCTCCCGACACAGGCAATCCATGCACTACGCAACTATTATCCTCAATAAAATCAACAAC
CGCACCCAATCAGTGCGGTCATTTTTTCTTACTTTTTCAGTGCTAAGGGAAAAACAACGA
TAGTGGACGTTGTTTAATCAATTTCCAAACACATTGCGCGATATCACACCAACTCTCAAT
TTCTGTTTCTAAAGAACGCAGCGCAACCCATAACGCGATAAAGAAACTGACAATCAAATT
CACAATACCAATCAATAACACGAACACTAAACCTTGTAAGAACATCTGCCAAGTGAACGC
GCCACTGATCGCCATATAGCCCAAATTCGCAGAAGAAAACGCCACATGGCGAATATCTAA
CGGTAAATTAAGCAAGTACCCGACTAACCCCGTTAAACCAAGCAATAAACCAAAACACAG
ATTTCCCATAATCGAACCATAATTATCATGCCAGTATTCTGCAAATTTGTAGCGCATATT
ACGGGTCAACAGACGGCGTAAAATAGGGTGATTTCTTAGTCGCATTTTTAAGTTCAAATA
ATTACTGCGATTATCAAAATAACCAGAAATAATCCCAGAAAAGAATAACCAGAAACCCGC
AATGGCGGCAAACCATAAGGACCCTTTCATCGGATCAAGGGATTTTTGTTGGTAGGCAAT
CTCCGCCTCACTCAATAAAGGTGTACCAACATAATGTTGATAGCCTAGCGCAAGCAAACA
AGCCACAGAAATCGCTAAAGTGACATTACCCAAGACTGCCACTGTTTGCGAGCGAAACAC
ATCGATCAGCAGTTGAGCTAATTGCAGATTAACGGATTTGCCTTGTCCATTATCCACCGT
TTCTGCAAAACGTGCTGCAGTCATTGCGGGCTGTTTGGTCGCCACAGTACAATGCAACAT
AAAAATCAAGGTAAAACCAATACCGTAATTCAGCCCTTCAGCAATACCTCGCCAGACACG
ATCTTCAATCAGCTCACCTAAATACAGTTTAAATAACGCCATTAAGGCAATTAAAATGCC
CCCACCAGCCGCCGAAAAAAACATCGCACGGTATTCTTTTGCATCGCGCGTAATATAGTG
TTCTCCATGATCACTTTTATTTTGCGTAATACTGCGTGCGAGCATTTTGACACTTTGTTT
CCATAAATCCACTGCACTGTGAGTTTGTGCCGATGCCACGGCTAATTCGCCGCTAAACAT
CAAAATACGTCGTGGCGGAAGCTGATCCTGTTGAAAGAGATCCATCAGTGTAGCTAAACG
ATCGAGCGTTTGATCTAAACGGGTTAATAAATGGGCAACACCGAGGGTGGATCCTGCACT
TGAACCACGCTTATGTAAGCGATCGATTTGCTCACGACATTGTGTAAACATCACTTGTAA
ATGTGCATCATCATAATGACAGTGTTGACGACGTGCGCTGACCCAGTGTGATACTTCGCG
TTGTAATGCGACGAAAGGCGAATCGGCATCCAATAACGAAGGATCTAAGCGCATCAATTC
AGGCTCTAATTCTTCCGCCGCAATCCAAATGGCAAGCATTTCAATGGCGAACAAGCCCTC
ATAACGCAAGTGGTTATGCACATTTTCCCGATCACGATCCGTACAGTGCTGTTGTAATAC
GTCCAATAACCTCACCCAGTCTTGAATGGCGACTGCTTGTAACCAGTCAGCATCCTTTTC
TTCACAAAAGAGGACAAAGAAAATATCACGTAAATCGTTTAAATCTTTGAAAGAGGGGTT
TAATCGTTCATATAAACGTTTTTGAATTTCGCGTCCAAAGCCTTCTCTGCCTAAAATCCC
ACAACTAATAAACAGGGGATATAAACGAAGTTGGCAAATCCATTGACACAAAAGACTGGC
GGTTTTCTGCGCCAATACCTTGTCATCATAAAATAGTTGCGTGATGTAATGAAAACGTTG
TTCTGCCTCTTTTTTGCCTCCGGCACGCATCCACTGACAAGCGGCATTTAACAAAGTAAA
GGCATTTTGTTGCTCAATCTGTGTGGTCAAAAAAGGGAGAATATTATTTTCGTCTAAAGG
GTATTTTTCGATCATATATAGAATATAACAGTAAACAATGTGATTTTTGTTTGAGCATAA
TAAGGGAATCATTAAAAAAAACAAAGTTGTAGATGCCTATTATGTATAAAAAGTGCCAGT
TTATTGCATGTAAATCAAACACACCTGTTACTGACGCTTCGCGACTTTAATTGAACAAAA
TCACATTCATTACGCAATAAACCGGCTGAATACAACAGAATGCTGTCAATATACCGCGAA
TTATGGCTTTTTATTTGCGCTATTCAACGACTTATAAAAACATTAAAATGAGGTGATTTT
GTGTTACTTGTTTATTTAAAGGAAGGGAAGGAAATAACATGAATATCATACAATCGTTCA
CGCACAGATTAAGCGATTTAATCAAACAATACCCTCTCGCGATGTCGTTTATTTTCATCA
GTACGGCATTTATTCCGTGGATACAAGATGAAAGTATTTCCCGAGATATGATTGTCGTTT
TATTGCTACCGATCTATTTCTCCACGGTGTTACTGCTAAACAAGCGCAAATACGCGAATG
GGCTTGCTATTGCTTATGCCATTCTTATTACGCTTGCCTTTTATTTTGCTGAGCGACCTA
TCTATGATAATGACGCTTATTGGGGACTATTGCTCATTCATTTTGTGCTGTTTGTTACCT
ATCCACTGGCAAAAGAGAACCGACTTTTTGTGTATAACACGGTGTCACGTTTGACTCAAC
TTGCCCTGGCTATTGTGTTAGCAGGCATCATTTGTATATGTGCTGTATTGGTTTTGAACA
GTATAGAATACTTGTTTAATATCAATCTATTAAGCTACCGTATCGTGCCGAAAACGCTCC
TTTTTATCATGTGCTTTTTTACACCGGTTTTCTTTCTGATTTTTGAACAGCGCTTAGCCC
AAAACTTTCAAGGTGAACGGTTTCATTATGTGATCGAATTGATCGTCAACTTTATTTTTT
CACCGGTTGTTATCCTTTATACCCTGATCGTGTACCTGTATTTGGCTAAAATTCTGTTTT
ATTTCGAACTACCGAAAGGTGGTGTGGCGTATATTATCATGCCATACATCGCGTTAGGCT
TATGTTGTCAAGGACTACGCTTACTGCTGATTGACGCAAAATGGACAGGATTCTATCGCG
TTTTTGCTTATCTCTCTATTGCGCCACTGGTTTTACTTTGGGTAGGCATCCACACGCGTA
TTACCACTTATGGTTTAACCGAAATCCGCGTTATGCTTGTCGTGCTCGCCAGTATGATGA
CCTTGTTTATTTTATTTTCCATGACGCAGCGCTTGCAACAATATCGCTTATTTAGCCTTA
CTGCCTGCTTGCTTCTTTTTATCAGCACAATACTCACGTCTCCCTATTATTTGGCACAGC
AACATCAATTAGCACGTTTTGAACGGTTGCTCAGTGAACTGAATATCTTGGATGAACAGC
AACAAATTAGCGCAACCATCTTTGACAGTCAGTTCGCTAAACAACTGAGCAGTGAACAAG
TCGAAAAATATAAACAATTAGAAGAAATTATTGGGGGGTATACCAAGACCAATCCAGTGG
CTGTCGCCAAATATGGTCAAGAAAAACTCAATTATTTACATGGTTTTTACTACAACCAGA
TTATTTATAATACGCCATATCAAGATGAAGATGTCTCGATCACCTTTTATGCTTACGATA
CTCGTAGACAGGATAACTATACCATTGATATCGCACCTTATCAGACACTACATTTGATTA
ACGGCTATGTTAATAGTGGCGATCCAAATGAGCGTGAGACACTAGAGAAATCCACACTCT
TTCAACGTCAATTTGATCTGATTGATAAGCATAACAAGTACAGTTTTGATGAACACTATT
TTGTCGAGGTTTTTAAAGCAGCAGGCTTAGATATTCACCAAAAATATTCACAAGATACGT
TACTGCCGTTAGCGAAAGAACTGACCCAAGTACCCACAAGGGAAGGAGGATTGCTCATTT
TTCGTGACATGGATTTCAAATATGAAGTCCATGGTGACATAAAAGGCTATGTTTATCAGG
GTGGTTATATTGAGTTTTATCTCGCCCCATAACATCACAAAAAAGTGCGGTCTATTTTAC
TAACATTTTGTCAAAATAGACCGCGCGTTAAAACAACTTTACCTATGACGTGTATTGGTC
ACACTACACATCATAAGTGCCCATGATGACGGCTTGATCCAAAATATGCCCTTGCATCGC
AAAATGCAGGTCGTTAAAACGAAAACCTGCGCTGAGATCCAACTTATAATCTAATGCATA
TACGATGAGTTCATAACGATGTAAGCAGTTAGGTGGTGCCATACCCCCATAAAAAGAGGC
TTCTGCAATATCAAATTTACCCAACACACTTGCCCAAGAATTTGCCCCTTGCACATAATC
CGTTGCGGTTAAACTTTCGTTTTCTTGCACAGAGGTACGTTCTAAATTTGCGATTAACCA
ATGAATCCAGACAAACCCACTGGCCGTAATCGCATCTTTATCTTCCAATACCACCGCAAA
AGATTTCGTGCCTACGGGCACCTCGCTAATGTCAAAAGGAATCGAATAGGTCGGCATACC
ATTTGGGCTAAATTGCTTGCCTCGTTTGCCGTATTTGTCTTCAAATGCACCATTTTTAAT
GGCTGAACTGGTCACTTTCATCACTTCCTCCTTCATTCATGGTTAAAATATCAACATCTT
TTGACAAAAATTATTCTGTCTCTTTATGTTTCCTTCCCCATTCACACATAGCTCGCAAAA
CGGGCATCAGTGATTGTCCACGTGCAGTTAAGCTATATTCTACTTTAGGTGGAATTTGAG
GATATTCTTCACGATGGACCAAGCCATCTTTTTCTAATTCTTTTAATGTGGTACTGAGTG
TTTTAAAGGAAATGGAACCAAGATAGCGTTTTAATTCGTTGAAACGGATCGCTGGTGGGT
ACGTAAATAACCAATATAAAATCATCATTTTCCATTTCCCACCAATCAAACTTAATGTAT
AGCCAAAGTTGGTATCCTTAATTTCTACCCCAGTATCAATTAAATAACTGTCTTCATTTT
CATTCATCATGCTTTCCTTAAGGAGAGTATATAACTTAAAAGTGCGTACTTGTTTCGCGA
AAACATCGCATATATTATGACATTCTGTTTGGTAACATAACAAAAATAACCTGATTTTGT
CATCTTACCTAATTAATCCATTTATTCGGAGATAAATATGTCAACTATTTTACTTTTTAA
CGCAAGCAATAGCTCTCGCTCTATCCACCAAAACCTCTTAAACGCTATTGCCCCTTTATT
ATCCACCCACAAACTGTGTTATGCATCCAGTCTCGATTTTGATTTACCTTTTTATAGTGA
AGATGCGGAAAACAAGCAAGGTTATCCACAAGCAGCAAAAGATTTTGTGGCACTCTTACA
CAAACATGACGCTGTTATTTTAGCTTGTCCAGAGCATAATGGCGCACCACCAGCTATTTT
CAAAAATTTATACGACTGGGGAACACGTGCAGCAAAAGCAGAAGAGTCCACTCTATTTAA
TCAACGTAAGCTACTGATCTTAACCACTTCAGGTGGTGAACGTGGCGGACTCACAGTACA
AACCTATTTAAAAAATATCACGCCATTTCATGGCGCAACGGTGGTTGGCGCTTATAGCAT
AGGGAAATATTACGACAACTTTGTTGATGCTCAACCAACACCAGCAGCTAATCAAATTCT
ACAAGCTGCGGCAGATGACTTACAACAAGCCTTAGCCTAGGTTTTTCAAACTACACAAAT
TGCTACTATTTTGTGTGAGAAAGCAAAAAGTGCGGTCTGTTTGTTAAAAATTTTAAAAAA
CAGACCGCACATAAGTTTGGGTGATCGAGAATCGTTTATCCAGAAAATTTATGACATACG
CCCATTTTCAATCTGAATCACTTGATCACAAATCGCCATGGTCGAAGCACGATGGCTGAC
TAACACAATCAATTTTTCTGCTTTCACCGTTAACAACGATTGCAAAATAATCGCTTCGTT
TAAGCTGTCTAAATTACTGGTTGGCTCATCGAGTAAGATAATCGGGGCATTGTGTAAGAA
TGCACGTGCAATACCGATACGTTGTTTCTCCCCGTCGGACAAATTACTACCAAGCTCATT
GATTTGGGTGTCATAACCTTCCGGAAGACTCATGATAAAGTCATGAATCGAGGCTTTTTT
TGCCGCTTCGATCACCTGTGCTTTGCTAGCAGTACGATTTGCCATCAAAATATTTTCATA
GATGGTTTCGTTGAAAATATAGGTTTGTTGGGTGATGTAAGCGATATGATCACGCAAACT
GAGGGTATTAATCTGCTTCAGATCAGTACCGTTGATGCGGATTACGCCCGTTTGTGGATC
ATAAAAACGCATCATCAGTTTTAACAATGTGCTTTTACCACTCCCACTACGACCATGAAT
CCCGAGAATTTGTCCTTTTTGTAAACGTAAATGGAGATTTGACAGGATCTGTTCATCTGC
ATAAGCAAAGCTTAAATTTTCGACTTCTATGTTTTCAACATCTTGCAAATCCACGCCTTT
CACCACGTCTTTGAGATGCGGTTCTTCACTGAGTAAGCCTAGCACACGCTCACCACTGGC
GAGAGTTTGTAGTAGGTTATTTGACAAGTTACTCAACGCAATCACCGGACCATAACTCGA
CATCAATAAAATCACCGCAATTAATAGCCCAGCAAAGTTAACTTGTTGATTTAAATAGAG
TGCAACACCCGTCATTAACATCAGAATATTAAATGCAGAAACAGCAATTTCTGTGTAAGC
ACGCACTTTACCTTCTTGTTGTTTGATTTTTAAGAAAGCTTTATCAATTTGCTCACTGCG
TTGATGAATGCCGGCTAAGCGTTCCTGCTCATTGCCAAACAGTTGTAACTCTTTCATGCC
TCGTACGCTATCGAGGAAATAATCGTTCATTTCGCCCACCAGTTCACGATACACTCGCCC
GTCTTCTCGTGCCATTTTGGTGGTGAAAATTGGTAAAATCACACCAATAGTGAGATACGC
CAATAAGCCAATTAAGGTGAACCAAGGTGAAATATGGGCAAACACCGCCAGCAAAATGCT
TGAAGTTAAAAAGGCAATCATAATCGGTGCAATGGTATGGGCATAAAACACTTCAAGCAG
TTCAATATCGTTGGTAACTAACGACAGTAATTGCCCAGATTGTTTACCTTGCAGTTTTAC
AAAGGCTAATTTACGCAATGCGCTAAACACTTTATCACGTAAAAGGGCGAGTAATTTGAA
TGCAATATAATGCCCTGACATTTGCTCAAGATAGCGCAAGATGCCACGGGCCACCGCCAA
GACAATGAGTGCGGTCAAAATTTGTGAAAAACTGAGGTGTACAGGGAAATCGAGCAAGTT
CACCAAGCCCATAGCACCCAATACCATAATAAAGGTTGCGGCTAAAAAGCCAAGTACACC
CATGATAATGGTAAACGCCATAATATGCGCGAGAGGGGTGACTAACTTCAATAATTGCCA
CATAATCACAAAACCATTCTTACGCATGCTGACCTCCGTGGCGGATATTTTCTAAATTTT
TCTGTTGCGTAAACATCTCAGCATACATTCCCTGCTCAGCCATTAAGCTGTCATGATTGC
CCTGCTCAACTAAACGTCCCGCTTGCAAAACATAAATCTGATCGGCTTTCACCGCATTGG
CTAAACGATGCGAAATCATCACAAGGGTTTTCTCTGCTTTTAAACGTTGAATAAATTGTA
GAATAATTTCTTCACTTTCCACATCAATGTTGCTGGTCGCTTCGTCAAAAATATAGCAAT
CCGCATTGTGCAATAAAGCACGAGCAAGCGCGAGACGCTGAATTTGTCCGCCGGATAAAT
TGCTACCACGGCTTAATAACATCATGTCTAGACCGCCGTTTTCACGCACGAAATTGGCAA
GATTGACTTGTTCTAGCACCGCATAAATCTGCTCATCGGTTGCGCTTAAATTTGCCATTA
GCATATTTTCACGCAAGCTCCCTTTGAAAATATAAGAACTGTGGCTCACCAGTGAAACAT
GACGATAGAATGCATGACGATCAAGATCTTGAATGTCTTGTTGGTTAAATAAAATCTTGC
CTTGCTGCGCTTTGTGGAAGCCCATTAAAAGCGACACTAAAGTCGATTTACCACAACCAC
TTTTACCGACAAAAACCGTGAGTTTTTTCGGCTCAATTGTGAGCGTTAAACCATTAATCG
CTTGTTTTTCAGCCTGATAGGCAAAGTGGAGATCTTGAATTTCCACACGCAATTGGTTTT
CGACTGGAAATGCCACTGCATTTGGATTGACTTCAACAGGGGTATCTAACAAAGTAAAAA
TCTTATCCGAAGCGGCTTTGCCATTCATTGCCACATGGAAAAATGAACCTAATAAGCGTA
ATGGAATGAAAAATTCGGAGGCGAGTAGAATAAATAAAATCACGCCAAAAATACTTAAAC
TGCCTGCTTGGTATTGTAAAAGGGCAGTCAAAATGCCGATAGCGGATCCACCGTATGCCA
ATAAATCCATGATTGACACTGAGTTGAGCTGCATGGTCAGCACTTTCATGGTGATAGTAC
GGAATTTCTCGGCTTCTTGATCCATTTGTTTGGCTTTGTAAGCATCATCTTGATAAATCT
TCAAGGTAATTAAGCCCTGTAAATTATCCAAAAAGCTGCTACCAAGCCCGACATAGATCG
ACCAATACTTATGTAATAAACGTTTAGCGATTTTATTGACCGCAATAATAGAAAAAGGAA
TCAGTGGTACACAGATCAAGAGAATCAGTGCAGTCGGTGCATTGAAAAAGACTAAAAACA
CAAAGAGAGAGAGCGGTGCCAGTAAGCTATAAAACAATTGTGGCAAATAGCGCCCAAAAT
AGATTTCAAGCTGTTCCACACCTTCTGATGCCACTTGAATAATAGAAGAGGTGGATTGTT
GATTCACTTGATTTAATGGCATCGACGCCAATTTTTGAAAAATCAAGGTACGTAGTTTAT
GTTTTACATGTGTACTGGCTTGATAAGAGGCTTTCACAGCCATTTTGCCTGCCATGGCAC
GTACCGCAAGGGCGGCAACTAAATTGATAGCATAGCTAAACAAAGTGCCCAAGGTAAGTG
TTTGTTCAAAGGCCTGTTCCAAACAAAGGGCAAAAATCACGGCACTGACAATACTAGCAA
TAAGCGCAATCCAGTTCCAAAGCACTGTTTTTGCTACCCATTTTTTGCTATCGGTTACCG
TGTTAATCAGTCGTTTATCGATCATCATAAAAGGGTCATCCTTTAAAAAACATATCTAAC
TATCAAGTGCGATAGTTTAACACAAATGAGAATAAGATTTATTAAAGTATCAACGGAAAA
TTATAAATTCCGTAGCGACAAAGAAACCCTAGCTATTCCTTCGCGGTAAATTTTGGCATC
ATACTGGCCATTACCGTAGAAGATACGATGATAAAAATGCCTAGCCAAGACACAAGCGAA
ATCATTTCACCTAATAATAAAATCGCTAGACCTACGCCAAATATAGGCTCAAGTGCGGTC
AATAACCCAGTAAAGTTGGTATGGGTAGCATTCAGTCCTTTATTCCATAACCAATAAGCA
ATCCAACTGCAAAAAATAGCCAGATAAAGTAATCCTGCTACACCTTGCCAGTTCCAATTG
ACAGTCCAATTTTGAGTTAATAACGCAGTGAAAGGTAAACAAGTGATCGCCCCTAACACC
ACAGAAATCGCAGTATAAGCAGAGGCGGTGATCTGATTAATCATGGTTTTTGTCCAACGT
AAGCAAACAGAAAATAAAATCCCTGCAAATAATACTAAAAGACAACCAAGGACGGTGATT
TCGCCTTCGTGGCCTCCACCAGCAATTAGAATTGCGACACCAATAAATGCGAATGTACCA
AATAACCAGTGATACCAACTGGCTTTATCTTTAAAGAAAAAATGCCCCACAAAAACAATC
AATAAAGGTTCTAAACCAATAATAGTGGCAGCACTTGCCGCGGACGTATAATGAAGTCCA
ACAAACTGTAATAAAAATACTGCAGGATAATTAAAAAAGCCGAGCCACCATAATTGTGGA
CGCAACCTCTTATCCACTTTTTTCCAATGACGTAAAAAGAGTGGAAAAACAAGTAACGCA
ATTATCATTAAGCGAGTTTGAACGGTTAATACTGGATCGAGCATTGTAAAAGCATATTTC
CCAGCAACAAAAGAACTTGCCCAAATAAAGAGTGCAATAATTTGGTATATCATGGATTTA
TAAAGAAAAAGTGCGGTTAAAATGAACTTTATTTTAACCGCACTTGATGAAATGAAAAGC
AGATTTTTTGTCTAAATATCTAAATTTGCATGTAATGCGTTGCTTTCGATAAATTCACGA
CGTGGCTCGACTTCATCCCCCATTAAAGTGGTAAACAGTAAGTCTGCCGCCACCGCATCT
TTAATCGAAACTTTTAACATACGACGTGCATTTGGATCCATTGTGGTTTCCCAAAGCTGT
TCTGGATTCATTTCCCCCAATCCTTTATAGCGCTGTACCATTAACCCACGACGCGACTCT
TTCACTAACCATTCAATCGCTTGTTCAAATGAACTCACTTCCAGTTTACGCTCACCACGC
ATGATATAAGCGCCTTCTTCAATTAAACCGGTTAATTGTTTGCCTAATTTCACGATGCGG
GCATATTCACTGCCTGTCGCAAATTGGAAGTTAAGGAAATAATCCGTATCAATCCCATGT
GTGCGAACCGTTAACACCGCCTCATGTAAATGACGTTCGCTGTTAAACACAGTACGATAG
CTATAATGGTTACCGTTGCTTTCTTTTGCCACCAGTTTATCGACGAGGGTTGCAATCCAG
TTTTCCACTTCTTTTTGGTCCGCCATTAATTCACTGGTTAATTCTTGATGATAAATCAAT
TCTTTTAACACCGCTTCTGGATAATAGCGAGTTAAGCGACCTATCATTTTTTGTACTGCA
TTATATTCTGACACTAAACTTTCTAACGCCAAGCCACTCATAGCGGGAGCATTTTCATTG
ACATACAGTGCCGCATTTTCTAACGCAAGTGCGACTTCATATTGCACCATGGCTTCATCG
TCTTTGATATATTGCTCTTGTTTGCCTTTTTTCACTTTGTAAAGTGGGGGTTGCGCAATA
TACACATGACCACGTTCAATCAACTCTGGCATTTGACGATAGAAGAAAGTTAATAATAAG
GTTCGAATGTGCGCACCATCCACATCCGCATCAGTCATGATAATAATGCTGTGATAACGC
AATTTTTCTGGATTATATTCATCACGACCAATCCCACAACCCAGTGCGGTGATTAATGTC
CCCACTTCAGCAGAAGAAAGCATTTTGTCAAAACGGGCTTTTTCTACGTTCAGAATTTTC
CCTTTTAACGGTAAAATGGCTTGGTTTTTACGATTACGCCCTTGTTTTGCTGAGCCGCCC
GCAGAATCCCCCTCCACGAGGTATAATTCCGATAATGCAGGATCACGCTCTTGGCAGTCA
GCAAGTTTACCCGGCAAGCCACCTAAATCTAATGCCCCTTTACGGCGTGTCATTTCACGC
GCTTTACGTGCAGCTTCACGCGCACGGGCAGCATCAATGATTTTACCAACAATGATTTTG
GCATCGGACGGGTTTTCTAATAAATATTGTTGTAAATATTCATTCATCACTGATTCCACC
GCACTTTTCACTTCCGAAGACACTAATTTGTCTTTCGTTTGCGAGGAGAATTTAGGATCA
GGTACTTTGACCGAAATAATCGCTACCAAACCTTCTCGAGCATCGTCACCCGAAGTCGCC
ACTTTCGATTTTTTATTATGACCTTCGTTATCCATGTAGTTATTTAAACTACGAGTTAAG
GCACCACGGAAACCCGCTAAGTGCGTACCGCCGTCACGTTGTGGAATATTATTGGTGAAA
CAATACACGTTTTCGTTAAAGCTATCATTCCACTGCATTGACACTTCCACCCCAATGCCG
TCTTTTTCTGTCGAAAAATAGAAAGGTTTTTGATGAATCGGATTTTTGTTACGGTTTAGG
TATTCTACAAACGCTTGAATGCCACCTTCATAATGAAAATGATCTTGTCTGTCATTGCGC
TTATCAAATAATTTAATCGACACACCTGAATTTAAGAAAGACAATTCACGCAAGCGTTTC
GCCAAAATATCGTATTCGAATTCGATGTTATTGAAAATGGTTGGACTCGGCCAGAAACGC
ACGGCAGTTCCGGTTTGATCCGTTTCACCAATCGCGGCTAATGGTGCTTGAGGTTCACCT
AAATGGTAAATTTGTTCATGCACTTTACCTTGACGACGAATGGTTAATTGCAATTTATCG
GAAAGGGCATTAACCACTGACACCCCTACACCATGTAAACCGCCCGAGACTTTGTACGAA
TTATCATCAAATTTACCACCTGCATGTAATACCGTCATAATGACTTCAGCAGCCGAAACC
CCTTCTTCTGGGTGAATATCAACAGGAATACCACGACCATCATCTTGTACAGACACCGAA
TTATCGGTGTGAATGGTGACTGTTATATCCTTAGCATAGCCCGCTAAAGCTTCGTCAATG
GAATTATCCACTACTTCGAACACCATGTGATGTAAACCCGTACCATCATCCGTATCCCCA
ATGTACATACCAGGACGTTTACGCACGGCATCAAGTCCTTTTAAGACTTTAATACTATTC
GCACCATAATTTTCAGGGGTATTATTTGACATCGTATCTCTCTTTTTAAACCATAAAAAA
TTGCTGAGATTATAGCAAATTTTTGGCGAATTGGCTAAGAATAAGTGCGGTCGATTTTGG
TTGATATTTTTCTAACTAAAACGGTTTTAAGTGCCTTCCACTACGTAATTTTGAGTCCGA
AAAAGTAACGCAAAACAGATGATTTTCTCCACTCAATAAAATCTATAACAATTTTTATAC
AATTTTATTACATTTCAGTTGATTTATTATTTATATCCTATATATTTCATATTTAATAAA
TAACATATAAAAAAGATAAAATATAAAGGAGAAAATAATGCGTAAATCCAATTATATTAA
TCAAAGTAAGCGCCAATTTCTGCGTACGGGTGCAGCCAGTATTGCAGCTGGGGCAATTGG
TACATCTGGTTTTTTCTTACCTAAAACAGCAACTGCCTCATTACCTAAAATCCGTTCTTC
AGCAAAAATTGTGATTGCTGGTGCCGGGGCGGCTGGTCTTACAATTGCTTCTCAACTCGC
TGCGCGGCTTGAACCAAGTGCACAAATTATTTTAATTGACTCAAGAATCGCGCATTATTA
CCAACCCGGGTTTACGCTCGTGGCCGCTGGCATTAAACCTAAACACTATGTTGTTTCACA
AACTGAGGAATATTTACCTGACAATGTGAAATGGATTAAAGCCGCTGTAAATGAATTTGA
TCCCGATAGCAATCGCCTGACGACATCAACGGGTGAGCACATCACTTACGATTATTTATT
TGTTGCAACAGGTCTAAAACTTGATTATGACGCTATTGAAGGCATGGATGTTAACTTGAT
AGGGCAAAATGGCTTAGGCAGCATTTATCACAGCCCAGACAGTGCTTATAAAACATGGCA
GTTGCTTGATCAATTTGCCAACAAAGGCGGAGATGCGGTCTTCCTACGCCCTGCAACAGA
AATGAAATGTGCAGGTGCCCCTTTAAAATATACCTTTATCGTGCGTGATTATTTGCTCAG
ACGCCATACCTTAGATAAATCAAGATTATTTTATAACGCACATAATAAAACCTTATTCAG
CGTGCCTATCGTTGATGCAAAAGTCAAAATGCTGTTTGCTGAAAAAAATATCCAAGTCAA
TTACGATCGTAGCCTTACAGCAATTGATCTGAGTAAACGTATTGCGACCTTTAATAGCCC
AGAAGGAGTTGTAGAAGTCCCTTATGATTTTATTAATGTGGTACCCCCAATGCGAGCACC
TGATGCCGTTCGTCAATCAGCACTCGCGTGGCAAGAAGGAAAATGGGCTAATGACGGTTG
GGTTGAAGTAGAAAAACATACCTTGCGTCACCGTCGTTATGCCAATGTGTTTGCTGTGGG
TGATGTGGCAGGGGTCCCAAAAGGCAAAACGGCTGCCAGTGTCAAATGGCAAGTTCCTGT
TGCAGTGGCACATTTACTCGCAGAATTAGAGGGCAAACCTTGTGATGAAATTTACAACGG
TTATACATCTTGTCCATTAATTACTCAATTAGGAAAGGGAATGCTAGTAGAATTTGATTA
TAACAACCACTTAACACCTTCTTTCCCTGGTGTAATAGCGCCATTAGAAGAACTGTGGGC
AACATGGGCAATTAAAACATTAGGTTTAAAACCCACTTATTTAGGTATGTTACGTGGATT
AGCTTAAGGAGCGTTAACAATGAAAGAATTTCAATTTGACACTTTATGGGCTGTGATGCA
AATCATGCTAGGGGCATTTTTCTGGCCTGCCTTAATCGTCATAATTTTAACAATCACGGC
TTTTTGTTACTTATTAGTCAAAGAAAAGGGGCTTGTTGCTTGTCGTTTAAAAGGCAGTAG
TCTTGTCGGATTATTAGGCGGCATACTTGCTTTATATCTTTTGTTTTCAATTTCACAAGC
ATCAATTAGCGACATAGGCGGACCAATCGATCTGATTCTTGTAGTTTTAGCCTATTTTGG
TGGTTTCTTAGCAAGCACAATGCTACTTTATAGTATTATGGGCTTTGTCAAACCAAGAAG
TTGTGCTTGTCAAAAAAATTAACTTAATGGAAAGTATCATGAAAATTGCGATACCTGAAA
TCAAAGCATTTTTTGATGAACCAACGAATACATACAGTTATGTTGTTCACGATCCTGATA
CGCAAGCTTGTGCCATTATTGATTCTGTTTTGGATTTAGATTATGCGGCAGGAAAAATCA
GCACCGTATCTGCAGATGCCATTATTGCGTATATTCAACAACAACAATTGACTGTTGAGT
GGATTTTAGAAACGCATGTGCATGCCGATCATTTATCCGCTGCGCCTTATTTACAAGAAA
AATTAGGTGGAAAAACAGGTATTGGTCAACATATCACAACTGTACAAAATGTATTTGGTA
AGGCATTTAATGCCGGTACGGAATTTGCCCGTGATGGTAGTCAATTTAATCGCTTGTTTC
ATGATGGAGATGAATTCACTCTCGGTCGCCTTCCTGTTAAAGTCATTCATACCCCTGGGC
ATACTCCAGCTTGTGTCAGTTATTTAATTGGAGATGCCGTTTTCGTAGGGGATACTTTAT
TCATGCCAGATTATGGGACTGCACGTTGTGATTTTCCTGGCGGGGATGCCAATGTGTTAT
ATCAATCTGTACAAAAATTACTTGCTTTACCTGAAGAAACACGGATGTTCTTATGCCACG
ATTATTTACCTAAACATCGTCAAGAATATTGCTATGAAACCACTGTTAAAGCACAGAAAG
AACAAAATATTCATATTCACCACGGGGTTAAGCAAGCAGAATTTGTTCAAATGCGCCAAT
CGCGTGATGCGACATTATCTATGCCGAAATTGATCATTCCTTCGGTACAAGTCAATATGC
GAGCAGGACATTTACCGCCAGCAGAAGAAAATGGGCAAGTCTATTTAAAAGTGCCGATTA
ATTTATTTAAATCATAATTTACAGGGGAAAGCGCTATGACAATTCAAACCATCTGTGTCA
ATGATGTATGTGAAAAACTGAAGCAAGGGGCAATTTTAGTTGATATTCGTCAACCTGATG
AATATTTAAGAGAAAATATTGAAGGGGCAGAACTACAACCACTTGCACAGCTTGAAAAAG
AGGGGTTACAAGGCAATGCTGTGAGTGCAAATGTTATTATTTTTCATTGCCGTTCTGGTC
GCCGCACACAGCAAGCCAGTGAATTATTAACCGCGATTTCTGTTGGTAAAGAAGCGTTTA
TTTTGGAAGGTGGATTAGACGGTTGGAAAGCCAATCATCAACCTACTCGCTTAAATCGTT
CTCAACCTTTAGAAATGATGCGTCAAGTCCAAATTGCCGCGGGAAGTTTAACCTTAATTG
GTGCGCTTTTAGGTTGGTTAGTTTCACCTGCATTCTATGGTTTATGTGCATTTGTTGGTG
CGGGATTATTACTCGCGGGTGCGACGGGATTCTGTGGTATGGCTCGTTTACTTGCTCTCA
TGCCTTGGAATCGTCAATAACCAACTTGCTGGAAGTAGAAAGTAATATTTTCTACTTCCT
TTCTTGTCCTATAATGAAAATGAGCCTTTCTTTTTATGCTGCCTAAATAAGCGATTTAAT
CAAAAAATAGGCAAACCAACAAAAATGACATATCATACCTGTCTGAATGCGTTTAAGTAC
ATAAGTCAATTTTAGATAACATTTACTATTTAATTGGTTTTTATAAATTTTCTTATTCTT
AATTAAATTATTACTTTTTATTTTACATTTTTAATTAAATATAAATAAAAATTTATTTAA
AATAAATATTTGTTGGGAAAAAATAATGAAAGAAATATTTTCAAAATGTGATGAAGCAAC
GAAATTTTTAAAATCTTTTTCAAATCAAAATCGATTAATCATTTTATGTTGTATTTTAGA
TCAAAAACGCAATGTAACTGAAATTACACAACTTACAGGCTTACCACAAGCCTCTGTTTC
CAATCAACTTGCTTTATTACGAGAAAATAAACTGATTGATTGTGAAAAACGCCATCGTGA
AAGATTATATTATATTGCCGATCCAAGAGTGCTTGAAATTATGCAACTCTTACATAAATT
CTTCTGTCAATAAAATAAATAATAAAAATAACTTTTTTGCACCTTAAAAATAATCTCTTT
TGAATTAAGGTGCAAAAATGGGTTTCTTTCTTATTAAGCACCAATAATACGATAAAGTGC
GGTATCTTTTCTATCCAAATAATGTACTGATTGGATGCGACGAATGGTGCGAGAACGACC
ACGAATAAGTAGTGTTTCCGTCGTAGCAAGATTACCTTTACGGTGAATCCCTTTCAACAA
ATCCCCGTTAGTAATACCAGTGGCAGAAAAGACTAAATTATCATCACGTACCAGATCTTC
TAGTTTTAATACTTGATTAACTTCAATGCCCATTTCTTGGCAACGATGAATTTCCTCTGC
AGCAAGTGCTTGATTTTCAGGTGTATCTCCTTTTACGTGATCACGTGGTAATAAACGGGC
TTGCATATCGCCACCTAAAGCACGCACAGCCGCCGCTGCAATGACGCCTTCAGGCGCACC
ACCAATACCGTATAGCATGTCTACCCCACCATCTGGTAAACAACACAATATCGAGGCTGC
TACATCACCATCTGGTATAGCCAATACTTTCACACCTAATTGTTGCATTCTTTTGATCAT
CTCATGATGACGGGGTTTATCTAAAGTAATCACTGTAAGTTGAGAAAGTAATTTCCCCAT
TTTTGATGCCACTCGACGTAAATTTTGTTCTAGTGGTAAATTGAGATCCACCATACCTTT
GACTTCAGGACCCACCACTAATTTTTCCATATACATATCAGGTGCTTTTAAAAAGGTTTC
TTTCCCACCGGCAGCTAAAACGGATAACGCATTTGCCTGCCCCATGGCAGTCATTCTTGT
GCCTTCAATAGGATCAACTGCGATAGAAATTTGTTCACCTTTACCATTTCCCACTTTTTC
ACCGATATAAAGCATAGGCGCTTCATCAATTTCACCTTCACCAATCACGACTTCGGCATC
CATTTCAACTTGATTTAACATCAAACGCATGGCTTGTACTGCAGCATTATCCGCGGCTTC
TTTATCGCCACGACCTAACCATGCAAAACCTGCAAGGGCGGCAGCTTCAGTGACTCTTGA
AAATTCAATCGCTAATGCTCTATTCATTTTATTATCCTTTGGGTTGATTGATGAAAATTC
CGCGTTATTTTAGCATCTAGCAAACGATTGCGTAACGAAAAAATACAAAAATGCACAGAA
TTTTTTCGAACCAAATAAGAAATTATGTTAAGGTGGCAAGCAAAATGATACTCATCTGTT
TAACATCCCTGTTAACTAGAGTAAAATAGACACACTTAATTACATTGTAGAGGAATCCTT
TTATGTCTTTAGAAATTTTAGATCAGTTAGAAGAAAAAATTAAACAAGCGGTTGAAACTA
TCCAATTACTTCAATTGGAAATTGATGAATTAAAAGAAAAAAATAACCAATCTCAACAAG
CAAATGACGCATTACGCAGTGAAAATGAACAACTAAAGAGTGAGCACCAAAACTGGCAAG
AACGTTTACGCTCATTATTAGGCAAAATTGATAACGTATAATTCACTTCTTATTAAGGCT
TAGTTTTTCTAAGCCTTATTTTTTAGGAGAAATTAATGAAAACAAAAATTAGTATTATCA
CTGGCAGTACGCTTGGTGGTGCAGAATATGTTGCAGAACATATTGCTGAAATATTAGAAC
AACAAGATTATCCTGTACGTTTAGAACATGGACCAAATTTTGAAGAAGTGATCGATGAAA
AATGTTGGCTTGTTGTCACCTCTACCCATGGTGCAGGTGAATTACCGGATAATATTAAAC
CTCTGTTTGAAAAATTAGCATTTCACCCAAAACAGTTAGCTGACTTACGCTTTGCGGTGA
TCGGGTTAGGTAATTCGGATTATGATACCTTCTGTCACGCGGTGGATCATGTGGAACAAT
TATTGCTAAGCAAAGATGCTTTACAACTGTGTGAATCGCTAAGAATGGATATGCTAACTA
TTACTGATCCTGAACACACAGCCGAACAATGGCTCCCACAATTTCTCAGTCAATTATAAT
ATTTATTCCCTATACAATGGCATATGTAAATCAAATATGCCATTTTTCATCTCGATCAAG
CATAATATTTAACCAATCAAATCAATATTTTCTCTGTGGATAACTAAGATCAAAACTGTA
TAAAAGCTGTTTTTATTCCCTGAATAAGATTGAATGTTTTTTATTCTGTGGATAACTAAA
GAAGTTATTCACAGTTTTTTCTGGTGCCAAATTGAGATCTTAACAACTTAAAAAATGATC
TAAGTTATTCATTTAAAAAAAGAAAAGGATCTTAATCACAGCACTATAGGATCCTAATAA
TGATAATAATAAGATCTCTTTATATAAAAAGATCCTATCTTTATTAACTCACGATCTTTT
TTACGATCATCGTACAGTCTCGATCAAAAATGTTTCTTTCATGGATCCATAAATTTCTGT
AGAATAGCCAACCAGCAAAAAGGATCAAAAGATCCATAAAATCCGAGATAAATTAACAAG
GTTACTATGTTTTATACTGAAAATTATGATGTTATTGTGATCGGTGGTGGACACGCAGGT
ACTGAAGCTGCACTTGCACCGGCACGCATGGGACTCAAGACCCTATTATTAACCCATAAT
GTTGATACACTAGGGCAAATGTCTTGTAATCCTGCGATTGGTGGGATTGGTAAAGGTCAT
TTAGTCCGAGAAATTGATGCGATGGGCGGTTTAATGGCAACTGCTGCGGACCAAGCAGGA
ATCCAATTTCGTACCTTAAACAGTAGCAAAGGACCGGCGGTACGTGCTACACGTGCGCAA
GCTGACCGTGTTTTATACCGCCAAGCAGTACGTATTGCATTAGAAAATCAAGAAAATTTA
GATATTTTTCAACAAGAAGTGACCGATATTATTTTAGATCAGGATCGTGTCTGCGGTGTT
GTCACTAAAATGGGTTTAAAATTTCACGCAAAAGCAGTGATTTTAACAGCCGGTACTTTC
CTTTCTGGTAAGATCCACATTGGTTTAGAAAATTATACAGGTGGACGCGCGGGTGATCCT
GCTTCAGTGATGTTAGCCGATCGTTTAAGAGAACTGGATTTACGTGTAGATCGTTTAAAA
ACGGGTACACCGCCCCGTATTGATGCACGTACTATTGATTTCTCAGTACTGGCTAAACAA
CATGGCGATGAAAAATTACCTGTCTTTTCCTTCATGGGATCTGTTGATCAACACCCACGT
CAAATTCCATGTTTTATTACCCATACAAATGAACAAACGCATGAAGTGATCCGTAATAAC
TTAGATCGCAGCCCAATGTATGCTGGGATCATTGAAGGGATCGGTCCACGTTATTGCCCT
TCTATTGAAGATAAAGTAATGCGTTTTTCTGAGCGTAATTCTCATCAAATCTACCTTGAA
CCTGAAGGGTTAACCAGTAACGAGATCTATCCAAATGGGATCTCCACCAGTTTACCTTTT
GATGTTCAAATGAAGATCGTTAATTCAATGAAAGGGATGGAAAAAGCACGCATTATCAAG
CCAGGTTATGCAATTGAATACGACTATTTTGATCCAAGAGATCTCAAACCCACTTTAGAA
ACAAAATCGATCCGTGGTTTATTTTTTGCTGGTCAAATTAATGGAACCACGGGTTATGAA
GAAGCCGCAGGGCAAGGGTTACTGGCAGGAATTAATGCTGGGTTATTTGTACAAGAAAAA
GAAGCTTGGTTCCCACGTCGTGATCAAGCATATATCGGTGTTCTTGTTGATGATCTTTGT
ACTTTAGGGACGAAAGAACCTTATCGTGTGTTTACGTCTCGTGCAGAATATCGCTTATTG
TTGCGTGAAGATAATGCTGATAGTCGTTTAACACCAATTGCTCATCAATTAGGTTTAATT
GATGAAAAACGTTGGGCAAGATTCAATCAAAAAATGGAAAATATTGAATTAGAAAGACAA
CGTTTACGCCAAATTTGGCTCCACCCACGTTCTGAATATTTAGACGAAGCAAATAAGGTC
TTAGGTAGTCCATTAGTGCGTGAAGCCAGTGGGGAAGATTTATTACGTCGCCCAGAAATG
AATTATCAGATTTTAGCTTCATTAACGCCATTCCAACCAGCAATGGATGATCAAGAGGCG
GTAGAACAAGTAGAAATTGCGATTAAATATCAAGGTTATATTGAACATCAACAAGAAGAA
ATTGCACGTCAAAAACGGCATGAAAGTACCGCGATTCCTGCTCATTTTGATTATACTGTC
GTATCTGGTTTATCCAATGAAGTACGTGCTAAGTTAGAGCAACATCGCCCTGTTTCGATT
GGACAAGCTTCGCGTATTTCTGGTGTAACTCCAGCGGCGATTTCAATTTTATTAGTAAGC
TTGAAAAAACAAGGCATGTTAAAGCGTGGTGAATAATGACTAACCTTGAGCAACAACTTA
GCCAAAAATTAGAAATTTTATTAAAACAGACCGCACTTTCGATAACCGATCAACAGAAAG
AGCAGTTAATAAAATTGGTTTTATTATTAAATAAGTGGAATAAAGCCTATAATCTCACTT
CTGTACGTGATCCGATGGAAATGTTGGTAAAGCATATCTTAGACAGTGTTGTGGTGAGCC
CTCATTTACAAGGTAAACATTTTATTGATGTTGGTACAGGTCCTGGCTTACCGGGATTAC
CGCTTGCTATTGTTAATCCTAATAAACACTTTGTACTTTTAGACAGTTTGGGTAAACGAA
TTAGTTTTATTCGTAATGCGATTCGTGAGTTAGGCTTAGATAATGTTGAAGCCGTACTAA
GCCGAGTTGAAGAATATCATCCAGAACAACCATTTGATGGTGTATTAAGTCGTGCTTTTG
CTTCTTTAAAAGATATGACGGATTGGTGTCAACATTTACCAAAACAAGATGGTTATTTTT
ATGCCTTAAAAGGGCTTTACCATCAAGAAGAAGTGGAAGAATTAAGTGAAAAGTTTACTA
TTCAACAGGTGATTCGACTACAAGTGCCAGAGCTGATTGGAGAAAGACATTTAGTGATTG
TTAAGTAAACTTTAAAGGAATGTTTAAAAAATATAATTTTGTGATCTTGTTGACATATTT
TAATTTCTAATAGTATTAAAACTAGCGTATAATCCACAGCAATTTTGTTTTTATTTATAC
TGTTTCAATGCAGTGAATACAGGTAATGTCGAAAGTAATCTATCAAGCTAAAAAGCAATA
TAAAATTGCACTGGGTATTGAACTGGGCGTATTGTTAGCTAGTTTGATTTGTTTGTTGGG
TTATCAATGGCAAGTCGCGATATCTTTTATATTGGGGTCATTGGCGATATTTATTCCACA
TTGTTTATTTGTTTGGTTCGTTTTTTTTACAAAAAAACAACAATTTTCGAATAAGTTAAC
AACATTTTATGGTGGAGAGGCCGTTAAATTTATATCCACAATTTTTTTGATTGTACTTGC
TTTTAAACTGTTCAATTCAATGCATTTTATTGCATTTTTTGTTGGATATTTTATAACAAT
AGTTTTAAACAATATTCTTCCATTTTTTATAAGTAAGTACTTAAATATAAAGCATTTTCA
TAAATATCAATAAAGGATTAGTTATGGCAGCAGAGCTTACAACAGCGGGATATATTGGGC
ACCATTTAGCATTCTTGAAAACAGGGGATTCTTTCTGGCATGTTCATTTAGATACCCTTC
TATTTTCAATTATTTCAGGTGCAATTTTTCTTTTTGTTTTTTCAAAAGTTGCAAAAAAAG
CAACGCCGGGTGTGCCTAGCAAGATGCAATGTTTTGTTGAGATAATGGTTGATTGGATTG
ATGGGATCGTAAAAGAAAATTTCCACGGTCCTCGTCATGCTGTTGGACCATTAGCATTAA
CTATTTTCTGCTGGGTATTCATTATGAATGCTATCGATTTGATCCCAGTAGATTTCCTAC
CTCAATTAGCCCATTTATTTGGTATTGAATACTTAAGAGCTGTTCCAACAGCAGATATCA
GTGGAACATTAGGCTTATCAATTGGTGTCTTCTTTTTAATTATTTTCTATACAATCAAAT
CAAAAGGTATGAGTGGCTTTGTTAAAGAATATACGCTTCATCCTTTTAATCATCCTTTGT
TAATTCCGGTTAACTTAGCGCTTGAATCAGTCACATTATTAGCAAAACCTGTTTCTTTGG
CGTTCCGTCTTTTCGGGAATATGTATGCAGGTGAACTTATCTTTATTCTTATTGCAGTGA
TGTACATGGCAAATAATTTTGCACTTAATTCAATGGGCATTTTCATGCATTTGGCTTGGG
CTATTTTCCATATTCTTGTGATTACCTTACAAGCATTTATTTTTATGATGCTTACAGTGG
TTTATTTGAGTATGGGTTATAACAAAGCAGAACACTAATTTTTTATAAACAAAACCAGAC
CTTGGGTCTAAATTTCAATCTTATGGAGAACATTATGGAAACTGTAATTACTACAACAAT
CATCGCATCTGCAATTCTTCTTGCTGTAGCAGCATTAGGAACGGCTTTAGGTTTTGCTAT
CTTAGGGGGTAAATTCTTAGAGTCATCAGCTCGTCAGCCAGAATTAGCAAGCAGCTTACA
AATCAAAATGTTTATTGTTGCAGGTCTTTTAGATGCGATTTCAATGATTGCTGTAGGTAT
TGCGTTGTTATTTATCTTTGCTAACCCATTCATCGACCTATTAAAATAATTATTGATTTG
CGAATAGGTGCAAATAATTACTCTGTTACAGAGTAATATAAACAATGATTATATAAGGAG
GAGTGGTTGTGAATTTAAATGCAACACTAATTGGTCAACTTATCGCGTTCGCAATTTTTG
TTGCGTTCTGTATGAAATTTGTTTGGCCGCCAATTATTAAAGCGATTGAAGAGCGTCAAC
GTTCAATTGCAAATGCGTTAGCATCGGCAGAAGCGGCGAGAAAAGAGCAAGCAGATACGA
AAGCTTTAGTTGAGCAAGAAATTACTGAAGCCAAAATGCAAGCGCAGCAAATTATTGATT
TAGCGAATAAACGTCGCAATGAAATTTTAGAAGAAGTCAAAGTAGAAGCTGAAGCAACAA
AAGCGAAAATTATTGAACAAGGTTATGCTGAAGTAGAAGCAGAGCGTAAACGTGTTCAAG
AAGAATTACGTGTTAAAGTTGCATCGCTTGCGATTGCGGGTGCTGAGAAAATTGTGGGTC
GTACAGTTGATGAAGCGGCAAACAGTGACATTATTGATAAATTAGTTGCAGAACTATAAG
AAGGTTGGGCTTATGTCAGAATTAACTACAATAGCTCGCCCTTATGCCAAAGCAGCATTT
GATTTTGCTATTGAGCAAAATACAGTAGAAAAATGGGCGAATATGTTGCATTTTTCATCC
GAATTAATCAAAGATGAAACAATGCAAACTTTTTTAAAAAGCTCGCTTTCTGCTAGTAAA
CTTGCCGATACAGTAATTTCAATTTGTGGCGAACAACTTGATCAATATGGGCAAAATCTT
ATTCGGTTAATGGCTGAAAATAAGCGTTTGGAAGTGCTTCCTGCTATCTATCAAGCATTT
CAACATTATGTTGAAGAGCACCAAAAAGTAGCAGAAGTTCAGGTCATATCAGCACAACCA
TTAAATGCAACGCAAGAGCAAAAAATTGCTAGCGCAATGGAAAAAAGATTGGCTCGTAAA
GTTAAATTAAATTGTAGCTTAGATAGTTCACTGATCGCAGGTGTAATTATTCGTACAGAT
GATTTTGTTATCGATGGAAGTAGTCGCGGACAACTGTCTCGTCTAGCAAATGAGCTGCAA
TTATAAGAGGAATAAAAAATGCAACTAAATTCTACAGAAATTAGTGAATTGATTAAAAAA
CGCATTGCCCAATTCGATGTTGTGAGTGAAGCTCGTAATACGGGGACAATCGTTTCTGTG
AGTGACGGAATTATCCGTATTCACGGTTTAAGTGAAGTGATGCAAGGGGAAATGATTGCA
TTACCAGGCAATCGCTATGCGATGGCGCTTAACCTTGAGAGAGATTCTGTGGGTGCAGTA
GTAATGGGACCTTATGCAGATCTTGCTGAAGGAATGGAAGTTCAATGTACAGGTCGTATT
CTTGAAGTCCCAGTTGGTCGTGGCTTACTAGGTCGTGTCGTCAATACATTAGGTGAGCCA
ATCGATGGAAAAGGTGAGATCGAAAACGATGGTTTTTCACCAGTTGAAGTGATCGCACCA
GGTGTTATCGATCGTAAATCGGTTGATCAACCAGTACAAACTGGTTATAAAGCGGTTGAC
TCCATGGTACCAATCGGTCGTGGTCAGCGTGAATTAATTATCGGTGACCGTCAAACCGGT
AAAACGGCATTAGCCATTGACGCCATCATCAATCAACGTGATTCAGGTATCAAATGTATT
TATGTTGCAATTGGTCAAAAAGCATCAACTATTGCTAACGTAGTACGTAAATTAGAAGAA
CATGGTGCCTTACAAAATACAATCGTTGTTGTTGCATCAGCATCAGAATCTGCTGCTTTA
CAATATTTAGCACCATATTCTGGTTGTGCGATGGGTGAATATTTCCGTGATCGTGGTGAA
GATGCATTAATCATTTATGATGATTTATCAAAACAAGCCGTTGCATATCGTCAAATTTCA
TTATTATTACGTCGCCCACCAGGTCGTGAAGCATTCCCAGGGGATGTTTTCTATTTACAC
TCTCGTTTACTTGAGCGTGCTTCTCGCGTAAATGAAGAATATGTTGAGCGTTTCACGAAT
GGTGAAGTAAAAGGAAAAACGGGTTCTTTAACCGCACTTCCAATTATTGAAACTCAAGCG
GGTGACGTTTCTGCGTTCGTTCCAACTAACGTGATTTCGATTACTGATGGTCAGATTTTC
TTAGAATCTAATTTATTTAACTCAGGTATTCGCCCTGCGGTAAACCCAGGTATTTCGGTA
TCTCGTGTAGGTGGTTCAGCGCAAACTAAAGTAATTAAAAAATTAGCAGGTGGTATTCGT
ACTGCACTTGCACAATATCGTGAATTAGCGGCATTTGCTCAGTTCGCTTCGGATCTTGAT
GATGCAACACGTAAGCAATTATCACATGGTCAAAAAGTAACTGAATTATTGAAACAAAAA
CAATACTCTCCGTTATCTGTAGCACAACAAGCATTAGTGTTATTTGCAGTAGAGTTTGGT
TACTTAGAAGAAGTGGACTTAGATCGTATTGGTTCATTTGAATCAGCACTTTTAGAGTAT
GCTAACCATAACTATGCTGATTTTATGCGTGAGTTAACCCAATCTGGCAATTACAATGAT
GAAATTAAAGAGTCATTAAAAGGCATTTTGGATAGCTTCAAAGCAAACAGTGCGTGGTAA
GTTAACACTTTAAATGGAGAGACAAAATGGCAGGTGCTAAAGAGATAAGAACCAAAATCG
CGAGTGTAAAAAGTACACAAAAAATTACTAAAGCGATGGAAATGGTTGCTGCCTCGAAAA
TGCGTAAAACGCAAGAACGCATGTCTTCTTCACGCCCTTATTCAGAAACAATACGTAATG
TGATTAGCCACGTTTCCAAAGCAACGATTGGTTACAAGCATCCATTTTTAGTGGATCGCG
AAGTAAAAAAAGTGGGCATTATTGTTGTGTCCACAGATCGTGGTCTTTGTGGTGGCTTAA
ACGTGAACTTGTTTAAAACTGTATTAAATGAAATGAAAGAATGGAAAGAAAAAGATGTTT
CTGTTCAATTGAGTTTAATCGGTTCTAAATCTATCAACTTTTTCCAATCTTTGGGAATTA
AAATTTTGACCCAAGATTCAGGTATTGGTGATACTCCCTCCGTTGAGCAGTTAATTGGTT
CAGTCAATTCTATGATTGATGCTTATAAAAAAGGGGAAGTAGATGTTGTGTATTTAGTTT
ATAACAAATTTATTAACACGATGTCGCAAAAGCCAGTATTGGAAAAATTAATTCCATTAC
CAGAATTAGATAATGATGAATTAGGCGAAAGAAAACAAGTTTGGGATTATATTTACGAAC
CTGATGCGAAAGTATTATTAGATAATTTATTGGTTCGTTATTTAGAATCTCAGGTTTATC
AAGCAGCAGTTGAAAACCTTGCTTCTGAGCAAGCCGCTCGAATGGTCGCCATGAAAGCAG
CAACAGATAACGCAGGTAACTTAATTAATGAGTTACAGTTAGTCTATAACAAAGCTCGTC
AAGCAAGTATTACAAATGAATTAAATGAAATTGTTGCCGGTGCAGCAGCAATTTAACAAA
TAGAGGATCGGTAATGGCAACTGGAAAAATTGTACAAATCATCGGTGCGGTTATTGACGT
TGAATTCCCACAAGATGCAGTACCAAAAGTATATGATGCCTTAAATGTTGAAACAGGTTT
AGTGCTTGAAGTTCAACAACAATTAGGTGGTGGTGTAGTTCGCTGTATCGCAATGGGATC
ATCTGATGGATTAAAACGCGGTTTAAGCGTAACAAATACGAATAACCCAATTTCTGTTCC
AGTGGGAACGAAAACATTGGGTCGTATCATGAACGTATTGGGTGAACCAATCGATGAGCA
AGGTGAAATCGGTGCAGAAGAGAATTGGTCTATTCACCGTGCGCCACCAAGTTATGAAGA
ACAATCTAACAGTACTGAACTTTTAGAAACGGGAATTAAAGTTATCGACTTAGTTTGTCC
GTTTGCGAAAGGGGGTAAAGTAGGTTTATTCGGTGGTGCGGGTGTCGGTAAAACCGTCAA
TATGATGGAATTAATTCGTAACATCGCAATTGAGCACTCAGGTTACTCTGTCTTTGCGGG
GGTAGGTGAGCGTACGCGTGAAGGTAACGACTTCTATCATGAGATGAAAGACTCTAACGT
ATTAGATAAAGTGTCTCTTGTTTATGGTCAAATGAACGAGCCACCAGGTAACCGTTTACG
TGTGGCATTAACAGGCTTAACCATGGCGGAAAAATTCCGTGATGAAGGTCGTGATGTCTT
ATTCTTCGTTGATAATATTTATCGTTATACCCTTGCTGGTACAGAAGTTTCTGCATTATT
AGGTCGTATGCCATCTGCGGTAGGTTATCAACCAACCCTTGCAGAAGAAATGGGTGTTCT
GCAAGAGCGTATTACCTCAACCAAAACAGGTTCTATTACTTCTGTTCAAGCCGTTTACGT
GCCTGCCGATGACTTAACTGACCCATCGCCAGCAACCACGTTTGCGCACTTAGACTCAAC
AGTTGTATTAAGCCGTCAAATCGCGTCATTAGGTATTTATCCTGCAGTGGATCCATTAGA
ATCAACTTCTCGTCAGTTAGATCCATTAGTCGTGGGTGAAGAACACTACAACGTTGCACG
TGGTGTACAAACAACCTTACAACGTTATAAAGAATTGAAAGATATTATTGCAATTCTTGG
TATGGATGAGTTATCTGAAGAAGATAAATTAGTGGTTGCACGTGCACGTAAGATCGAACG
TTTCTTATCACAACCGTTCTTCGTTGCGGAAGTATTTAATGGTACGCCAGGTAAATATGT
TCCATTAAAAGAAACAATTCGTGGCTTTAAAGGTATTTTAGACGGTGAATATGACCATAT
CCCAGAACAAGCGTTCTATATGGCGGGTACCATCGACGAAGTATTAGAAAAAGCGAAAAA
ATTGTAATTGCTTCTGAAAGCAACTAATCAGGCTTGAAGGAGAAAAAATGTCAGTATTTA
ACTTAACCGTAGTAAGTGCAGAGCAACAGATTTTTTCTGGTCAAGTAGAGAGTATTCAAG
CAACAGGTATTGAGGGTGAACTGGGTATTTTAGCTGGTCACACCCCACTCCTTACGGCGA
TTAAACCTGGTATTGTGAAATTAACTCTTGAAGACGGAAAAGAAGAAGTGATCTATGTCT
CGGGTGGTTTTTTAGAAGTTCAACCCAATGTGGTTACCGTATTAGCGGATACGGCGATTC
GTGGTGATGAATTAGATGGCGATCGTATTTTAGCTGCTAAAAAACGTGCAGAAGAAAATA
TTCGTACGCGTCATGGCGATGCTAATTATGAAATGTTGGCGTCGAAACTGTCTAAAGAAT
TAGCGAAACTCCGTGCTTATGAATTAACGGAAAAATTAGTTAAAAATAAACGCTAATTTG
ACCGCACTTTAAATACCAAAAAGACCACATCATGTGGTCTTTCTTTTTCAATTTTATTTG
CCTTTTTTTACCCAATATTGAAAGGGAATATGTTCAATCTCACTTTTTAACAGTGTGTGT
TCCATAAATTGACAAAAACTGGGAATATCTCTTGTTGTTGCTGGATCATCCGCGATAACT
AATAAAACATCGCCTTCCTCTAAAAAACGGATGTGTTTTCTCACCAGCATAACTGGCTCA
GGACAGCGTAGGCCTAATGTATCTAATGTTTGTGTTACCCTAATCTCATTCATTGATTTT
TATCATTGGTTGGCTATATTTAGGCGGTATAATACACCAAACTCAAATTGCGTAGAAGTT
CAATAAAACAATGATTGAATATAAAATCCCAAAAAGTGCGGTCATTTTTGAAGAAGAGAT
CAAAAAAAGCCGTTTCATCACTTATCTTCAACATGTAGAAAACCTGACACAAGCAAAGGC
ATTTTGGCAACAAATCAAATCTCAACACCCTCAAGCACGTCATCATTGTTGGGCAACCAT
TGCTGGCGCGCCCAACGATTCACAACAATTTGGTTTTTCCGATGATGGTGAACCGGCTGG
TACAGCGGGTAAGCCGATGTTGTCTGCTTTACAAGGCAGTAAGATTGGTGAAATTTGTGC
TGTGGTTGTGCGTTATTATGGCGGCATTTTATTGGGAACGGGAGGGTTAGTCCGTGCTTA
TGGCAACGGTGTGCAACAAGCACTGACGTTATTAGAAACCGCAGTAAAAGTGCAACGTCA
ATCTTACAAAGTGCACTGTGATTATAGTCATATTAATGCGTTACAACTGCTTTGTGAAAA
ACAGGATGTGATAATCATAAATCAACATTTTGTTGATCGTGTAGCATTTGAGTTAGGGAT
CAGAGATGATAAACTGACAGCATTTGAACAAGCCTTAATTGAACGTTTTAGTGGACAGTT
ACAATTAGAAAGAGAGTAAATTTTGAGAATATTATCCATTATCCGTATTGTTGGCATTCT
TGTGATGTGTTTTTCCCTCACCATGTTAGCACCTGCTTTTGTGGCATTACTCTATGGTGA
TGGAGGCGGTAAAGCGTTTATGCAGACTTTTGTAATGAGTGCTATTGTTGGTATGTTATT
GTGGTGGCCTTGTCATCACCATAAAGAAGAATTACGTTCTCGAGATGGTTTTTTAATTGT
GGTGGCATTTTGGTTAGTACTCGGCAGTATCGGGGCCATTCCATTCATGTTGTTTGAAAA
ACCGCACCTGTCTTTTTCCTCGGCAATTTTTGAGTCATTTTCTGGCTTAACTACCACGGG
TGCCACTGTCATCGAAGGTTTAGACCAACTTCCAAAAGCGATTTTATTTTATCGACAGTT
ACTCCAATGGCTAGGCGGGATGGGGATCATTGTATTAGCGGTAGCGATTATTCCTTTATT
AGGTATAGGTGGTACACAGTTATATCGAGCAGAGTCCTCCGGTCCTTTAAAAGAACAAAA
ATTACGCCCACGTATTGCTGAAGTAGCAAAACTTCTGTGGATTTTATATTTCTCTCTCAC
GGTTCTTTGTGCAATAGCGTATTGGTTTGCTGGCATGAATGCATTTGATGCCATTGGACA
CAGTTTTTCTACGGTAGCGAACGGTGGATTTTCAACCCATGATGCAAGTATGGGGTATTT
CAATAATGCGACTGTTTATTTGATTACAACCTTCTTTATGCTGATTGCGGGGGTTAATTT
TAATTTGCATATTTCCGCGCTGACGTATCTCGGTAAACAAAGTCTCTGGAAAAATTATTG
GAAAGATCCTGAATTTCGTTTTTTCGTAGCAATACAAGTACTGTTTATTTTATTATTTTC
TCTCTCTTTATATTTTTATGACGTCCTCACAAATTTAAGTGATGCTTTTATTCAGGGTTC
ATTACAATTGACATCAATGTCAATGACCGCAGGTTATAGTATTTTTGATATGAATAACTT
ACCTGCATTTTCTGCTATGTTATTAGTCATTGCTAGTGTCATCGGCGGATGTGGTGGTTC
AACAACAGGTGGCTTAAAAACTATCCGCGTTTTAATTTTATGGCTACAAGTTAAAAGAGA
ATTACGTAGTCTTGTCCACCCAAATTTAGTTCAACCAATAAAACTAGGACAAAATATTTT
ACCTATTCGGATGTTAGAAAGTATTTGGGCTTTTCTTATGATTTTTATTTTGGTGTATTG
GGTCTGTGTTTTTGCCGTGATTCTTTGTGGTATGGATGTGTTTGATGCTATGGGATCTGT
TTTTGCAACATTAACTAATGCGGGTCCTGGGCTTGGTGTGATCCACCAAGATTTTCTTAA
TGTCCCTGAAAGCGCCAAGATTGTTTTTGCATTTGCCATGATTTGTGGCCGTTTAGAAAT
TTTTTCTTTATTGGTTCTCTTTACTCCTACTTTTTGGAAAGAATAATGAAAACACTGATT
CTCTATTCAAGCCGTGATGGGCAAACGAAAAAAATCGCAGAATTTATTGCTTCTAAATTA
AGTGGTGATGTACAAACACAACCTTTGACAGAAATGACAGATATTACGAAAGCCGATCGC
ATCGTAATAGGTGCCTCCATTCGCTATGGGCATTTTGATAAAGTACTTGATAAATTTGTG
AAAAAACAGACCGCACTTTTGAGCCAAAAGCCAAATGCATTTTTTGCAGTTAATCTTACT
GCGCGCAAGGCTGGAAAAGATACGCCAGAAACGAATGTCTATGTCAGAAAATTTTTACAG
CGTATTGATTGGCAACCGCATTTAGCGGCGGTTTTTGCTGGAGCATTATATTATCCACGC
TATTCTTTTTTTGATCGTACAATGATCCGCTTGATTATGAAAATCACAGGTGGAGAAACA
GATACCAGCAAAGAAATTGAATACACTGATTGGCAGAAAGTTGAATTTTTCACAGAGCAA
TTTGAGAAGCTTAAATAAAGTACATGTTTTGTTTGTTTTTATAGCGGAAAAATCATTTTT
GGTTAATAAAAGAGCTGTTAGTAAAAAAAATGAAAAAAGCGCTTGCGTGAAAATCTGAAA
TCCCTATAATGCACCTCCGCCCCGCAAGGGAGGCAAGCGAAAGGAAAGCGTAATGCTTTT
TGTTGTTTTAAAAGGTAAGCAGTCTTTAAAATAAAATGGCTTGACATAGAATAGAGATTT
GATTATCATTTTCGTCCTTGCTTAGTGCAACGTTCTTTAACAATCTAACAGACAATCTGT
GTGGGCACTTGTTGATTGATTTCATTTAAAAAAATTTTAATATTGAAGTCTTAATAGGTG
CTTAATACTGAAGATTCATGATACTTTTGAAGTAAATGTAAACTTTTAGCTAAGCAGTTT
ATTGAGCGATTGAACTTTGAATTGAAGAGTTTGATCATGGCTCAGATTGAACGCTGGCGG
CAGGCTTAACACATGCAAGTCGAACGGTAGCAGGAAGAAAGCTTGCTTTCTTTGCTGACG
AGTGGCGGACGGGTGAGTAATGCTTGGGAATCTGGCTTATGGAGGGGGATAACTGTGGGA
AACTGCAGCTAATACCGCGTATTCTCTGAGGAGGAAAGGGTGGGACCTTAGGGCCACCTG
CCATAAGATGAGCCCAAGTGGGATTAGGTAGTTGGTGGGGTAAAGGCCTACCAAGCCTGC
GATCTCTAGCTGGTCTGAGAGGATGACCAGCCACACTGGAACTGAGACACGGTCCAGACT
CCTACGGGAGGCAGCAGTGGGGAATATTGCGCAATGGGGGGAACCCTGACGCAGCCATGC
CGCGTGAATGAAGAAGGCCTTCGGGTTGTAAAGTTCTTTCGGTAATGAGGAAGGGATGTT
GTTAAATAGATAGCATCATTGACGTTAATTACAGAAGAAGCACCGGCTAACTCCGTGCCA
GCAGCCGCGGTAATACGGAGGGTGCGAGCGTTAATCGGAATAACTGGGCGTAAAGGGCAC
GCAGGCGGACTTTTAAGTGAGATGTGAAATCCCCGAGCTTAACTTGGGAACTGCATTTCA
GACTGGGAGTCTAGAGTACTTTAGGGAGGGGTAGAATTCCACGTGTAGCGGTGAAATGCG
TAGAGATGTGGAGGAATACCGAAGGCGAAGGCAGCCCCTTGGGAATGTACTGACGCTCAT
GTGCGAAAGCGTGGGGAGCAAACAGGATTAGATACCCTGGTAGTCCACGCTGTAAACGCT
GTCGATTTGGGGATTGGGCTATATGCCTGGTGCCCGAAGCTAACGTGATAAATCGACCGC
CTGGGGAGTACGGCCGCAAGGTTAAAACTCAAATGAATTGACGGGGGCCCGCACAAGCGG
TGGAGCATGTGGTTTAATTCGATGCAACGCGAAGAACCTTACCTACTCTTGACATCCTAA
GAAGAGCTCAGAGATGAGCTTGTGCCTTCGGGAACTTAGAGACAGGTGCTGCATGGCTGT
CGTCAGCTCGTGTTGTGAAATGTTGGGTTAAGTCCCGCAACGAGCGCAACCCTTATCCTT
TGTTGCCAGCGATTTGGTCGGGAACTCAAAGGAGACTGCCAGTGACAAACTGGAGGAAGG
TGGGGATGACGTCAAGTCATCATGGCCCTTACGAGTAGGGCTACACACGTGCTACAATGG
TGCATACAGAGGGCAGCGAGAGTGCGAGCTTGAGCGAATCTCAGAAAGTGCATCTAAGTC
CGGATTGGAGTCTGCAACTCGACTCCATGAAGTCGGAATCGCTAGTAATCGCAAATCAGA
ATGTTGCGGTGAATACGTTCCCGGGCCTTGTACACACCGCCCGTCACACCATGGGAGTGG
GTTGTACCAGAAGTAGATAGCTTAACCTTCGGGGGGGCGTTTACCACGGTATGATTCATG
ACTGGGGTGAAGTCGTAACAAGGTAACCGTAGGGGAACCTGCGGTTGGATCACCTCCTTA
CCTAAAATGAAGCGACAGCAAGTGTTCACACAGATTGTTTGGTAGATTGTATGAATGAAA
CATATGGCAAAGTGGAGAGCATCTTTACATGTTGTCCCCATCGTCTAGAGGCCTAGGACA
TCGCCCTTTCACGGCGGTAACCGGGGTTCGAATCCCCGTGGGGACGCCATTTAAAGATGA
CTTTTGTTGTCTTTACTGTTCTTTAAAAAATTGGAAACAAGCTGAAAAACTGAAGAGATT
TTCGAAAGAAAGTCTGAGTAGAAAAATCTTGCATGAAAAAAGGCATGCAAGTGTTTAGCG
TTTAAACACAACATCAAGGTGATGAAGCTTGATTAATGCATTAGCAAAGGTGAATGGATT
AATTGAGATTAAGTAAGAATACTTGAGGTTGTATGGTTAAGTGACTAAGCGTACAGGGCG
GATGCCTTGGCAATCAGAGGCGATGAAGGACGTGCTAATCTGCGAAAAGCTTGGATGAGT
CGATAAGAGGCGTTTAATCCAAGATGTCCGAATGGGGAAACCCAGTAGATGAAGAATCTA
CTATCAATAAATGAATACATAGTTTATTGAGGCGAACCGGGAGAACTGAAACATCTAAGT
ACCCCGAGGAAAAGAAATCAACCGAGATTCTGTGAGTAGCGGCGAGCGAAAGCGGAAGAG
CCAGTAAGTTTTAGCTAGCATATTAGAGGAATTGGCTGGGAAGCCAAATCAAAGAGGGTG
ATAATCCCGTACTCGAAAGTATGGTAGTAGAACTAAGCTTACGATAAGTAAGGCGGGACA
CGAGAAATCCTGTTTGAAGATGGGGGGACCATCCTCCAAGGCTAAATACTCCTGATTGAC
CGATAGTGAACCAGTACTGTGAAGGAAAGGCGAAAAGAACCCCGGTGAGGGGAGTGAAAT
AGAACCTGAAACCCTGTACGTACAAGCAGTAGGAGCGAGGGCAACCTTGTGACTGCGTAC
CTTTTGTATAATGGGTCAGCGACTTATATTTTGTAGCGAGGTTAACTGAATAAGGGAGCC
GAAGGGAAACCGAGTCTTAACTGGGCGTTGAGTTGCAAGGTATAGACCCGAAACCCGGTG
ATCTAGCCATGGGCAGGTTGAAGGTTGGGTAACACTAACTGGAGGACCGAACCGACTAAT
GTTGAAAAATTAGCGGATGACTTGTGGCTGGGGGTGAAAGGCCAATCAAACCGGGAGATA
GCTGGTTCTCCCCGAAATCTATTTAGGTAGAGCCTTGAGCGGACACCTTCGGGGGTAGAG
CACTGTTTCGGCTAGGGGTCCATCCCGGATTACCAACCCGATGCAAACTGCGAATACCGA
AGAGTGATACTCAGGAGACACACGGCGGGTGCTAACGTTCGTCGTGGAGAGGGAAACAAC
CCAGACCGCCAGCTAAGGTCCCGAAGTCTATATTAAGTGGGAAACGAAGTGGGAAGGCTT
AGACAGCTAGGATGTTGGCTTAGAAGCAGCCATCATTTAAAGAAAGCGTAATAGCTCACT
AGTCGAGTCGGCCTGCGCGGAAGATGTAACGGGGCTCAAATATAGCACCGAAGCTGCGGC
ATCAGAATTTATTCTGTTGGGTAGGGGAGCGTTGTGTAAGCGGATGAAGGTGGCTCGAGA
GGGTTGCTGGACGTATCACAAGTGCGAATGCTGACATAAGTAACGATAAAACGAGTGAAA
AACTCGTTCGCCGGAAGACCAAGGGTTCCTGTCCAACGTTAATCGGGGCAGGGTGAGTCG
GCCCCTAAGGCGAGGCTGAAAAGCGTAGTCGATGGGAAACGGGTTAATATTCCCGTACTT
GGTAAAGCTGCGATGTGGGGACGGAGAAGGTTAGGTAAGCGGACTGTTGGATATGTTCGT
TTAAGCAGGTAGTTGGAAAGGGTAGGCAAATCCGCTCTTTCATACAACAACGAGACGTGA
TGACGAGGCTCTACGGAGCTGAAGTTACCGATACCCAGCTTCCAGGAAAAGCCACTAAGC
GAAAGGCTTTACTAAACCGTACTGAAAACCGACACAGGTGGTCAGGTAGAGAATACTCAG
GCGCTTGAGAGAACTCGGGTGAAGGAACTAGGCAAAATAGCACCGTAACTTCGGGAGAAG
GTGCGCTTACAGTAATTGTAGTCCCTTGCGGATGAAGGTGAAGTAAGTCGAAGATACCAG
CTGGCTGCAACTGTTTATTAAAAACACAGCACTCTGCAAACACGAAAGTGGACGTATAGG
GTGTGATGCCTGCCCGGTGCTGGAAGGTTAATTGATGGTGTTATCGAAAGAGAAGCTCCT
GATCGAAGCCCCAGTAAACGGCGGCCGTAACTATAACGGTCCTAAGGTAGCGAAATTCCT
TGTCGGGTAAGTTCCGACCTGCACGAATGGCATAATGATGGCCAGGCTGTCTCCACCCGA
GACTCAGTGAAATTGAAATCGCCGTGAAGATGCGGTGTACCCGCGGCTAGACGGAAAGAC
CCCGTGAACCTTTACTATAGCTTGACACTGAACATTGAATTTTGATGTGTAGGATAGGTG
GGAGCCTTTGAAGCAGTGACGCCAGTCATTGTGGAGGCGACCTTGAAATACCACCCTTTA
ACGTTTGATGTTCTAACGAAGTGCCTGAAACGGGTACTCGGACAGTGTCTGGTGGGTAGT
TTGACTGGGGCGGTCTCCTCCCAAAGCGTAACGGAGGAGCACGAAGGTTTGCTAATGACG
GTCGGACATCGTCAGGTTAGTGCAATGGTATAAGCAAGCTTAACTGCGAGACAGACAAGT
CGAGCAGGTGCGAAAGCAGGTCATAGTGATCCGGTGGTTCTGAATGGAAGGGCCATCGCT
CAACGGATAAAAGGTACTCCGGGGATAACAGGCTGATACCGCCCAAGAGTTCATATCGAC
GGCGGTGTTTGGCACCTCGATGTCGGCTCATCACATCCTGGGGCTGAAGTAGGTCCCAAG
GGTATGGCTGTTCGCCATTTAAAGTGGTACGCGAGCTGGGTTTAGAACGTCGTGAGACAG
TTCGGTCCCTATCTGCCGTGGGCGTTGGATGATTGATTGGGGCTGCTCCTAGTACGAGAG
GACCGGAGTGGACGCATCACTGGTGTTCCAGTTGTCTCGCCAGAGGCATTGCTGGGTAGC
TAAATGCGGAAGAGATAAGTGCTGAAAGCATCTAAGCACGAAACTTGCCAAGAGATGAGT
CATCCCTGACTTTAAGTCAGTAAGGGTTGTTGTAGACTACGACGTAGATAGGTTGGGTGT
GTAAGTGTAGTGATACATTGAGCTAACCAATACTAATTGCCCGAGAGGCTTAACCATACA
ACGCTCAAGTGTTTTGGGTGTTGAGTGAGACGTTAGACGAAAAGACGAAGAAGAGAAAAT
TACTTTAGACAGCTTGTTTTTGATTAAAGTGCGAGAGTGAAGAAAGCACAGAAGGAAGAA
GAGAAGAATAGAGAAGACAAGAGAACGCATCAACTGAATATCTTGGCGGCGATAGTGCAG
TGGACCCACCTAACTCCATGCCGAACTTAGAAGTGAAACGCTGTAACGCCGATGGTAGTG
TGGGGCTTCCCCATGTGAGAGTAGGACACCGCCAGGTCTGAATGAGAAGAAACCTCAAGT
AGAGATACTTGAGGTTTTTTTTGTGTTTGGGGGAGAGTGTCATTCGCATCACAAGAAGTA
TAGTCATGACCCAAAACTCAAGTAGCACCAAGCAGTAATACAGTAATTAAGACGCAATTA
AGAAACAGCAATTAATGAGCAGTCAAGAGGCAATCAGACGGGTTATTTGAGTGAGTCGAT
CGCTTGTGCTTTATTTATTCATAAATCTCAATGCCACCAGAACAAAGTACTTTTGCTACC
GATTGGTTATTTTTAAATACTTCCACACCATTTTCATCATAAGCTTTAGGATTGGTATAA
AAAATATGATACGTATAATTACCACTTGTTAGCTCGTAGAAACGTTTTATTTCGATTGCG
CCTTTCGTGATAACCCCTTTTGTGATGTTTTCAATATGACTTGTTAGTGTAAGTTCTGGA
TTATTAAGATTTGCACCAAAGCGATAGATATAGACTTCATCATATTTGTTTAATTGAATG
ATTTTTCCTTGATTTGTTCTGCAAGTAAAGATGGGTTCTTGTTGTTGAGAAGATTCCTGA
TAAGATTTATCCAACATAGGAATACTTGTATTAGCGGCATTAAGAGAAAAGCTGGCACAG
ACGAATGGAAGGAAAAAATATACTGACTTCATATTATGCTCCTTTTTTATTATGGGAGCA
TAGAAAGTATATGCATTTTTTCTTTAAACAAAAACGTTTATTTTTTTAGATGTTATAAAA
TGATATATCCATTTTTGTGGATAAAAAAGGGAAGCCATTGCTTCCCCTTTGTTTAATACG
TTGTTCTTTGATGCTATGCATTTAAGATATTTTGAATTTCAGTCATGCTTAAGTGGTAAC
CATGTGGACAAGCATGCCAAACATCTAACATACGCATATATTTATCCCACATTGGGACTT
GTGAGTCACAACCGTGTTCACAACGCATAAATTCTTGATATTTTCCTTCTACACCAGTGA
TGAAACGCAAATAATTTAAATATTTTTTCTCACGTACGGCACAATAACCCGCAAATTGTA
AACGATGTGGTGTGAGAGCTGATTTATCACTCAGGTTGTTGTAAGACGTTTGTAAGGCGT
TGTACATTTCTAAGGTATCTAATACAGTTTTGCATTCCTGTTCTGACACATCGGAAAATT
CTTTATCTAATTCTTTGAGTTCTAAGGCAAATCCGCCTTTTACAATGGCTTCGAGGCGCT
GATATTTTTGTGCATTTTGACTATCTAATAAGCCCATTAATTTATATTGGTTGGCCAAGA
TTAAACGTTGTGTCGATGTCATTTCCATAATGTATTCCTTTTAATCAATTTCATTTAAGA
TATCTTGAGTGAGATCCTGTTTTGGTGTGCTTACTTTGCCGTCTTTCACTCGATATTCAA
GGTTTTGGAAATAAGCTTCACGGAAAGTAATATACGGATCTTGTGATTGTTCTAATAAGG
CATCTTTATCTAATGCTTTAGCGCGACCGTCAATAATTTGTACGCCAGATTTTAAGAGTG
ACCAAGGTCCTAATAAAGATAGCATTGGGTAGGTGGTATCCGCCAAATTACCAATGTCTT
GGCGTGGTGTGGCTGGTCCATAAAGTGGTAGCATGACATAAGAACCAGTTTCAACCCCAT
AGCGTCCGAGTGTATCGCCAAAACGGCTTTGATTTTCTACTCTTAACGGTGGGCTATAGC
TTGCCACATCAATTAACCCACCGATACCAAATACCGTATTAATCCAAAAACGATTGAAGT
GAGTCATCGCTTTTTTAAATTCACCTGAAAGTAAGCGGTTTACAAAACTGGCTGGTTCAT
CTAGGTTATTCGCAACATTCGTTAAACCGGATTTTACAGGTGTTGGAACATACTCTTTCC
AACCTGTCGCAACAGGTTTTAACAGATAAGGATCAACTACTTTATAGTTAAAATCCCACA
TTGTGCGGTTAAAGCCTTCTAATGGATCTTTACGCTCACCTGTTTTTGAATCAATAGTCG
CACAGCCACTTAATACTGTGGCAGCTAAGAACAAGGTTACGAGACGTTTGGTTTTTTTCA
TATCCGCTCTCTATAAGATGAAAAGAAATACCATTTTAGCAAGTTAATGCATAACTACAA
GACAATTTATTGTAGCGGAAAAAATGTGTACTTTTTTGTATTTTTATGCAATATTGTTGT
ATAAATATTCATTTTAACGTTTGCGAAATAGCTTGAATAATTACGTATTGTCCATTAGAA
TTGCAAGGTTTAACTTTTGGCAAAGGATTTTCTTCCACAAGTTAATTTTCAGACACGATT
TAGTTTGCTCAGCGAAACCCGAAAGCGCGGTGAATTTTCGCAAACTTTACTAGATTGTGG
TTAATGAACATTCGTAAGTGTTCAACCAAAACAAATTAGGAGTAATTTATGTCTGAACCA
GCAATTTTGGTATTGGCTGATGGGAGTGTGTTCCATGGCAGCTCTATTGGAGCAAAAGGC
CACACCGTAGGCGAAGTGGTGTTTAATACCGCTATGACAGGCTATCAGGAAATTCTAACG
GACCCTTCTTATTTTCGACAAATTGTCACCTTAACTTATCCTCACATCGGCAATACCGGT
ACAAATCTAGAAGATTGCGAAGCGAATCACGTTTATGCCTCAGGGCTGATTATTCGCGAT
TTACCCTTATTACACAGCAATTTCCGTTCATCCATGAGTTTGCGTGATTATCTTCAAACC
CATAATGTGGTTGCTATTGCGGATATCGACACCCGCCGTTTAACCCGTATTTTACGTGAT
AAAGGTGCGCAAGCGGGTTGTATTATGACTGGTGAGATTGATGAAGCCAAAGCCCTTGAG
TTAGCGAAAAGTTTTGGGTCTATGGCAGGCAAAGATCTTGCGCAAGAAGTGAGTACGGGT
GAAATTTTTACTTGGACATCCGGTCAATGGCAATTGGGTAAAGGGTTTATTGAACAAACG
CAAGCGGAATTTAATGTGGTGGCTTATGATTTTGGTGTTAAACACAATATTTTAAGAATG
CTCGCTGAGCGTGGTTGTAAAATCACCGTTGTACCGGCAAAAACCAGTGCAGAGCAAGTG
TTAGCATTAAATCCAGATGGCATTTTCTTGTCTAATGGACCGGGCGATCCGGAACCTTGT
GATTATGCCATTTCCGCTATTCAAACCTTATTAGCCTCAAAGAAACCCATTTTTGGCATT
TGTTTAGGTCATCAGTTATTAGGTTTAGCCGCAGGTGGTAAAACTAAAAAAATGGCATTT
GGGCATCATGGTGCTAATCACCCCGTACAAGATTTGAATACACAAAAAGTGTTTATCACG
AGTCAAAATCATGGTTTTGAAGTAGATGAAGCGAGCTTGCCAAGTCATGTGCGTGTGACA
CATCGTTCATTATTTGACAATTCTGTACAGGGTATTGAACTCAGTGATCAGTCTGCGTTT
TCTTTCCAAGGGCACCCTGAGGCGAGTCCAGGTCCAAATGATGTGGCTTATTTATTTGAT
AAATTTATTAATGAAATGCGCAAGGCAAATTTAAGTCAGTTATCGACTTATGTCGCGCAC
CATTAGTGAGGCTATGCGTAGGTTGAGGTAGTACTACGCCTTATTTATTAAATCATGACC
GCATTTTCATTCAACTTTTGAGGCTCGATGATGTTAACCCCTTATGCATATCACTTGGTT
AATGTGTTTGCCAAAACCTATTTTGGCGGCAATCCGTTAGCGGTTTTTCCTCAAGCTGAT
GGACTGACTGATCAACAAATGCAGTTAATTGCACGTCAATTTAACCTATCCGAAACCGTT
TTTGTCCATCAAACAACAGAAAGCAGTGCGGTAAGAAAATTACGTATTTTTACCCCTGAT
TATGAATTACCTTTTGCAGGACATCCGACAATTGGTGCGGCGTTTGTGTTACATCAGCAG
TTAAACCTACCCGAAACTTATCTTTTACAAACACAGGCTGGTTTAGTGAAGTTGTTTCAT
GAAGCGAAGCAGATTTGCTTTGGTTTACAAAACCATATTGAAGTGGAGGTGATTGATGAC
AATCTTCCTCAATATACGCAATTATTAGGTTTAAGCGAGTCAGATATTGCTCAAATTGCG
TGGGTTAATACCGGCAGTCGCCAATTACTGATCCAATTAACCTCTCTCAACGCCCTTAAA
ACTTGCCAAATTCATCCCGCACTTTTTCAGCAAATTGTGAAACAATCTGCGCTTTATCTT
TGGTTTGTAGAACAAAATCAAGCCAATGTGCGACTCTTTTTTGGTTCAAACGGTGCGGTT
GTCGAAGATCCCGGGACAGGTTCAGCGGCTGCAAATTTAGGGGGCTTATGCCTTAAAAAC
GGCTTAACACCACTCAATTGGCGCATTTATCAAGGTGATGAAATCCAATGCCCGAACCGT
TTAACCTTACAAGTCGATGAATCTGAAACCATTTATGTAAGCGGTAAAGTGATTGCGGTA
GGATGTGGAGAGTTGTTTGTGCCGAGTGGAGAGGGTGAACCAAGTCAAGGAGGTCGTTAA
GCTTGTGTACAGTGAGGAACTCGAAAAAATGAATATTTATTGCTTATTATTTGATGATTA
CGAAACACTGGACTTAATGGGACCGATTGAGTTTTTGTTTCGACTTCCAAATGTACAACT
TCATTATATTTCCAAGCAAGGTGGACTGATTAAAAGTTATCAAGGCTTTAAAACAGATAC
AGTTTCTATCACACGTTTGCCAGAAAAAAGTATATTGCTGATTCCTGGTGGGCAAGGGAC
ACGACAACTGGTCAAAGATATGCCGTTTTTAACTTGGTTAACCCAACTTGTGGATGAGGC
TGAGTTTTGTCTGAGTGTTTGTACAGGCTCTGCTTTATTGGCTGCCACGAAACAACTTGA
CGGAAAATGGGCGACATCCAATAAATTAGCATTTGAGTGGGTTCGTCAGATCAATCCAGA
TGTGAAGTGGAAAGCTGTCGCTCGTTGGGTAAGAGATGGTAAGTTTTATAGTTCATCTGG
TGTGACTGCTGGCATGGATATGACCTTAGGTTTTATTCATGATCATTACAGTCAAGGCTT
AGCACAACAGATAGCGAATCAAACGGAATATATTTGGAACGCTGATCCTAATAAAGATGA
ATTTGCTTCATTATATGGTTATTCCGTTAAAAGTAACATGACAAAAGCATAACAAGTTGA
AGTGATGTCAGTATATCCAAAAGTGCGGTTAAATTTTTAATCGTTTTACAGAGAGAGAAC
AAAAATGCCAAAACGTACAGATATAAAAACTATTTTGATTATTGGAGCGGGTCCGATTGT
GATTGGACAGGCGTGTGAGTTTGACTATTCGGGGGCACAGGCGTGTAAAGCGTTGCGAGA
AGAAGGCTATAAAGTGGTATTGGTGAACTCTAACCCTGCCACCATCATGACCGATCCCGA
TATGGCGGATGTGACCTATATTGAGCCGATAGAGTGGCGAACAGTTGAAAAAATCATCGA
AAAAGAGCGTCCAGATGCTATTTTACCCACCATGGGTGGACAAACCGCATTAAACTGTGC
GTTGGATTTATCCAAAAACGGCGTGTTGAAAAAATACAATGTCGAGCTGATTGGGGCAAA
AGAAGATGCCATTGATAAAGCGGAGGACCGTGGGCGTTTCAAAGAGGCAATGGAAAAAAT
TGGTTTAAGTACACCAAAATCCTTTGTTTGTCATACCTTGGAAGAGGCGTGGGCGGCACA
AGCGGAAGTCGGTTTTCCAACCTTGATTCGTCCGTCTTTTACTATGGGCGGTTCTGGTGG
CGGGATTGCGTATAACAAAGATGAATTTTATGCCATTTGTGAACGAGGATTTGATGCTTC
ACCGACCCATGAATTACTCATTGAACAATCTGTATTAGGTTGGAAAGAATATGAAATGGA
AGTAGTACGCGATAAAGCAGATAACTGCATTATCGTATGTTCGATTGAAAACTTCGATCC
AATGGGCGTACATACAGGGGATTCGATCACTGTTGCACCGGCACAAACCTTAACCGATAA
AGAATACCAGATCATGCGTAACGCTTCGATTGCGGTATTACGTGAAATCGGCGTAGATAC
GGGAGGATCAAACGTCCAATTTGCGATTAATCCAGAAAATGGAGAAATGATCGTGATTGA
AATGAACCCACGTGTTAGCCGGTCTTCCGCCCTTGCTTCCAAAGCAACGGGGTTCCCTAT
TGCCAAGGTAGCAGCGAAATTAGCCGTCGGTTACACCTTAAACGAACTCCGTAATGATAT
TACGGGAGGATTAATTCCTGCGTCCTTTGAGCCTTCTATTGACTATGTTGTGACGAAAGT
CCCACGTTTTGCGTTTGAGAAATTCCCACAAGCGGATGATCGCTTAACCACACAAATGAA
ATCAGTGGGGGAAGTGATGGCAATGGGACGTACTTTCCAAGAATCCTTACAAAAAGCCTT
ACGTGGTTTAGAGACAGGCATTTGTGGCTTTAATTTAATGTCAGAAGAGCCGGAAAAAAT
TCGTCAAGAATTGGGTAATCCGGGACCTATCCGTATTCTTTATGTTGCAGACGCGTTTGG
TGCAGGCTTCACTTTAGACGAAGTTCATCATTACAGTAAAATTGATCCATGGTTCTTAAT
CCAAATTCAAGATTTGGTGCTAGAAGAACTTGCCCTTGAGAAGCGCACATTAGATGATCT
GGATTATGCCGAGCTTCGTCGTTTAAAGCGCAAAGGCTTCTCGGATAAACGTATTGCTCA
ACTGACTAAATCAGCGGAAAGTGCGGTCAGAAATAAGCGCGTTTCTTTAAACTTACACCC
TGTTTATAAGCGAGTGGATACTTGTGCGGGTGAGTTTACCTCGGATACCGCCTATTTATA
TTCCACTTACGAGGAAGAATGTGAAAGCCGTCCGTCAGATAAGAAAAAAATCATGATTTT
AGGTGGGGGACCGAACCGGATTGGACAAGGCATTGAATTCGATTATTGCTGTGTACACGC
CTCACTTGCTCTACGTGAAGCGGGCTTTGAAACCATTATGGTGAACTGTAACCCAGAAAC
CGTATCGACGGATTTTGATACCTCTGATCGTCTTTATTTTGAGCCATTGACTCTAGAAGA
TGTCCTTGAAATTATCCATGTAGAAAAACCACATGGCGTGATTGTGCATTATGGTGGTCA
AACACCACTTAAACTTGCCAATGATCTACATGCCAATGGTGTGAACATTATTGGGACATC
CGCAGACAGCATTGATGCGGCAGAAGACCGTGAACGTTTCCAACAAATTTTGCATAAATT
ACATCTGAAACAACCAACCAACCGCACCGCACGCAATGCGGAAGAAGCGGTGAAACTCGC
TGAAGAAGTAGGTTATCCGTTGGTGGTGCGTCCGTCTTATGTGTTAGGTGGGCGAGCGAT
GCAAATCGTGTATAACGTGGATGAATTACAGCGTTATATGCGTGAGGCAGTGTCAGTGTC
TAACGACAGTCCCATTTTATTGGATCACTTCTTAAATAATGCGATTGAAGTGGATGTGGA
TTGTATCTGTGACGGTGCGGAGGTCGTGATCGGTGGGATTATGCAACATATTGAACAAGC
GGGTATTCACAGTGGGGATTCCGCTTGCTCGTTACCCCCTTATTCCTTAAGCCAAGAGGT
GCAAGATGAAATCCGTCGTCAAACGGCAGAGATGGCATTTGCGTTAGGGGTGAAAGGGTT
AATGAACGTACAATTTGCGGTACAAGACGGCGTGATTTATGTATTAGAAGTCAATCCACG
TGCAAGTCGTACGGTTCCTTTTGTGAGTAAAGCAACAGGGCGCCCACTTGCCAAAATTGC
GGCACGTGTGATGGCGGGTGAAAGCCTGAAAGCACAGGGTATTCAAGGGGAAGTGATTCC
ACCATTCTATTCGGTGAAAGAAGCCGTCTTCCCATTCATCAAATTCCCGGGCGTTGATAC
GGTGTTAGGTCCTGAAATGCGTTCAACTGGTGAAGTGATGGGCGTGGGAACAACCTTTGC
TGAAGCGTTCTTAAAAGCCCAGCTTGGTGCCAACGAACGTATTCCAAAAACCGGTAAAGT
GTTTTTGTCAGTGAATGATGCGGATAAACCACGTTTATTACCTATTGCACGTCAATTACA
AGAATCAGGTTATGGCTTATGTGCGACTTTAGGTACGGCAAAATTCCTGCGTGAGCACGG
TGTTGCGGTACAAATTATTAATAAAGTGCGTGAAGGTCGCCCGAATATTGTTGACGCGAT
TAAAAATGGTGAAATTGCTATGGTGATCAATACGGTGAGCGGCTTAGCTGAAACCGTAAC
GGATGGACACGCCATTCGTCGCAGTGCGTTGCAACAAAAAGTATTTTTACAAACTACCCT
TGCGGGGGCGGAAGCCTTAGCGGGCAGTGTGGAATACCTTGCTGATTCTGAAGTGTATTC
GTTACAGGATTTACACCAACGTTTACTGTAATCGATTCTGGATAAAAAAGTGCGGTAAAA
AGGACCGCACTTTTTTAGGTTGAGTTTCATAAAAAATCGGGACAATTGTCCCGATTTTTC
TTGATTTCAATTAAAGGTAGTATTTTTCCACGACTTTTAAATTGTCATCTAATTTGTACA
CTAATGGCTGACCGGTTGGGATTTCTAAATCCATGATGTCTGCATCAGAAATGCCTTCAA
TGTGTTTTGCCAATGCGCGTAATGAGTTGCCGTGTGCTGTCACAAGGACACGTTTACCCG
CCAGTAAAGCTGGGGCAATTTGGTCTTCCCAGAAAGGTAAAACACGCTCAAGGGTGATTT
TTAAGTTTTCTGCATCAGGTACCACATCGCTTGGTAAGTGAGCATAACGACGGTCGTTAT
GGGCAGAATGAGGATCTTGTGGATCTAAATCTGGAGGAGAAATATCGTAAGAACGACGCC
AAATATGGACTTGCTCATCACCATATTGTTCTGCAGTGGCTTTTTTATCTAAGCCTTGTA
ATGCACCGTAATGACGCTCATTTAAACGCCAGTTTTTCACTTGTGGGATCCAAAGTTGGT
TAGATTCTTCTAACACAATGTTACAGGTTTTGATTGCACGCGTTAAAACAGACGTGAAAG
CAATATCAAATTCAAAACCGGCTTCGAGTAATTTTTTGCCTGCTGATTTTGCTTCTTCGA
TACCGCGTTCTGTTAAGTTGACATCACGCCAACCTGTGAATAGGTTTTTAGCATTCCACT
CACTGAAACCGTGGCGAATAAAGACCAATTCCATAAAAAATCTCCTCAATGTTAATAAAA
AAACTATGGCAAGTTATAGCAAAAAACAGCCGGCTTTAAAAGGGAAATACTTTGCTTTTC
TGATCTGTCGCAAAAATTTAATGAAAAATTAGATTTAGAGCCCTTGCTCAAATAATGTTA
TATTTAATCAACGTGATTTTAACGGAAGGTTTTACAATGTGGTTGAGATTGAATAACGTG
AAAACTCGAAGAAAACTCACCGCACTTTGTTGCGGCTTATTGTGCATGTCGGTCAATGTG
TTTGCTAATGATTTATCTAAAATTCAACAACAAATCAAACAGCAAGAACAAAAAATTGCT
GAGCAAAAGAAAGCGCAGCAAAAATTACAATCACATTTAAAAAATCAAGAAACCCAAATT
AATCAAGTCATAACACAGCTACGTCAAACGGAAACAGATCTGAAAGAAAGTCGCAAAATG
ATTAGCGACACAGAAAAGCAAATCCAGCGCTTAGAGAAGCAAGAACGTGAACAAAAACAA
AAATTGGCTGAACAATTAGACTCAGCTTACCGTTCGGCGGCTAATCCTTCCACACTAGAG
CGTATGCTGTCCGAGGAGGCAAAAAATGCCGATCGTCTTAAACAGTATTATGCCCATATG
AACCAAGCGCGTTTGGCGTTAATTGATGATCTCAAAGCGACACAAACGCAATTAGCACAA
GAAAAAGCCACGATGATTGCTCAACAAAAAGCGCAACAGAGCCAATTATCGCAACAGAAA
AAACAGCAGCAAGATCTGCAAAAAGTGCAACAAGAACGACAGTCCACGTTAAAACAATTA
AATCGAAATTTATCGCGTGATGAAACCCGCTTGGAAACCCTACGAGCTAATGAAAATGCC
CTACGTCAAGAGATTCAACGCGCAGAACAAGCGGCACGCCAGCAGGAGCAGCGTGAGCGT
GAAGCTTACGCACAAAAAAAGCAAGCAGAAGAAAAGAAAACGCAAAAACCGTATCAGCCG
ACAGCACAAGAAAAGCAATTAATGGCAAGCTCAAGTGGTTTGGGTAAGCCGAATAAGCAA
TACGCTTACCCTGTTTCAGGCAAATTATTAAATAGTTTTGGTGCAACTCAAATGGGCGAA
TTGCGCTGGAAAGGAATGGTCATTGGTGCGAATGCGGGTACCGCAGTGAAAAGTATCGCA
GATGGACGCGTAATTTTAGCAAACTGGCTACAAGGCTACGGGCTCATGGTGATTATCAAG
CATGGTGAAAATGATTTAAGTCTTTATGGCTATAATCAGTCTGTGGTTGTCAAAGAGGGA
CAATTTGTCAAAGCCGGTCAGAAAATTGCTGAAGTTGGTAGTAGTGGTGGACAATCACAA
TCTTCCTTGTATTTTGAAATTCGTCGTAAAGGGGTGGCTGTGAATCCAATAGGTTGGTTG
AAATGAAAACAATTGGCGTCAAAAGTGCGCTACTTTTTGGGGGATTTTGGATCAGCATGG
CGTTGGCACAGCCTGCCAAGTTAGCCATTGTGATTGATGATATTGGGTATCACCAGAAAG
AAGACGCACAAATTTATGCGCTACCAAAAGAAATTTCGGTGGCGATTATCCCGTCTGCGC
CACATGCTCGCCAACGTAATGAACAAGCCTATCAACAAGGTCGTGATATTTTAATCCATA
TGCCCATGCAACCGTTAAGTCATCAGCGCATTGAAGCGGGAGGATTACATGTTGGCATGC
GCCAAGAGGACGTACAACAACGTGTGCAAGCTGCCAAGGCGATTGTGTCTCATGCCATTG
GTATGAATAATCACATGGGCAGTGCCGCGACTGCTGACGAGGAGTTAATGCGTAAATTAA
TGCAAGAACTGAAAGTGCAAGATTTGTTCTTTCTTGATAGCCGTACCATTGGACGCAGTG
TGGCAGGCAAAATAGCCAAAGAGTACGGGGTACAAAGCCTCGATCGCCACATTTTTTTGG
ATGACAAAGACACTTATGCGGATGTTGAACGTCAATTTCAACGTGCAGTGCATTATGCAC
AAAAGCACGGTACGGCAATCGCGATTGGTCATCCACGTAAAAATACAGTAGCCGTGTTAC
AAGCCGGATTAAAACACTTACCCGATAATGTACAGCTAGTCGGCATGGGGCGTTTGTGGC
GTAGTGAAACAGAGACGGCGCCGAAACCGCTTATTTCTCTCTTTAATACAACGCCAGCAC
CAACATCGAGCATGCCTTATCAGGCTGTCCCAATGTTGAGAGGCATACCGCAATAATTTC
TTATTCAGGAGACTGCATGAAACAAAAGTATCTTTTTATTGCCTCAATGGCATTAGCGGG
TTGCGGGAGTATGTCAGAAAGCAACAAGTATTGGATTCAATATAAAGATATTGATCAGTC
TGTTAAAGAAGTGAGTTTTTGGTCAAGAGAGCCGTTTCATTTTCCCTCTGATGTTAAGGG
GACGGTTTATCAACGTGATAATTTGACTCATCTGGCGACATCAACGCCATTAGGCGAGAT
TTACCACATTTATGATGTGAATCATATACCCATGAATGTGATTTTCCTCGATACGAAAAC
GCAGCGTTCATTGAATCCGCAGAATGCACAAGACATGGCTCAATTAAGTAAAGCAACTCA
GTTTGATTTCTATGAGTTTGGCAAAGGACGTATTGCACACGCGGTATTTAGCGCCAAAAC
AGGACTTTGCCAGGATTTCAAATCAAAACGCGGTGTCGCATTAAAAATGGCGACAAATTA
CTATACCGATGACAGCTATAAAGGCTATTACGTCAGCGTTATTCATGCCATTATCCGACA
CAATGGGCAACATACCGATTTCGCTTATACACCGGCGTTTTCGATTGCCGACACGAAAGC
GCTTGCCATGACCCAAGCTTTAGAGAAACAAGATGGAGAGAGAGTGGCACAGATGAATTT
AAAAGAAAAAGTCACGTTACTGACGAATATTGTGTGCCAATAGCGTTTTCAAAACAAGTG
CGGTGCTTTTTAACGCTGTTTTGTCACCGCACGAGCCTACATCGCAGATAACTTCTGTAA
CAACCTATCCATCGCCCGATAACCTAGTGCTTCGGCGAGGTGGCATTGTTGAATTTGGCG
TTCATTATTTAAGTCTGCAATGGTACGTGCTACTTTTAAAATACGATGATAGGCGCGCAC
GGATAACCCCAATTTGGCTAAGGCATTCTCTAAAAATAACGCATCTTGATCACTGATCTT
ACAGTCTCGCTCAATTTCTTTACTGGTCAAATAAGCATTAATTTTCCCCGCGCGCGCCAG
TTGTATGTCGCGTACTTTTAATACTTTTTCCCTCACTTGTGCGCTACTTTCGCCCCGATC
TGTTTGCTGTTGTAACGCGCCTTTGGGGAGTAAAGGGACTTCGATTGACAAATCAAAGCG
ATCTAAAAACGGACCGGATAAGCGATTGAGATAACGTAAGATTTGTTGTGGTGAGGTGCG
ATTGTGAGTACCTTGATAATGTCCCGTTGGGCTAGGATTCATGGCGGCAATTAATTGAAA
ACGAGCGGGGAATTGAATTTTTGCATTGGCACGCGAAATGATAATTTCACCACTTTCCAA
AGGTTGGCGTAAGGCATCCAATACTTTGCGTTCAAATTCCGGTAACTCATCAAGAAATAA
CACCCCATTGTGTGCGAGCGAAATTTCTCCGGGTTTGGGTATGGTGCCGCCCCCTACTAA
AGCCGGTGTTGAAGCACTGTGATGAGGGGCACGAAATGGGCGCTGTTTCCAATTATGAAA
ATTCAATTCATGATGAACAAGGCTTGTCACTGCGGCGGTTTCAATGGCTTCTTGATCGTT
CATTTCCGGTAACAAGGTAGTTAATCGGCTGGCGAGCATGGTCTTTCCTGTACCGGGCGG
ACCCAAAAAAAGCAGATTATGTTGCCCTGCGGCAGCAATGGTTAAAGCGCGTTTAGCATG
GGATTGTCCGATAATATCGGTTAAATCTTTTTGTGTTGTTGCTAAAAGGGCCAGATCATG
TTGTGTGGGCAGATCTGAGGCTAAAGGTAACGTAGCATGATCATTGAGAAAATTGACGAC
CTCTAGTAAATGTTGGGCAAAATAGGTGTCTTGATGGGAAACTAACGAGGCTTCATTGGC
ATTTTGACTGGCGATAATCAATTTCCGCTTGGCTTTTTGTGCAGCAAGGATCGCGGGGAT
GACGCCATGTACTGCACGTAAATCACCCGTTAGCGCTAACTCACCCACAAATTCAAATTG
CTGTAACTTTTGTGGGTCAATTTGACCAGAAGCGGCGAGCATACCAATGGCGATCGGTAA
ATCAAAACGTCCGCCTTCTTTGGGTAAATCGGCGGGGGCGAGATTGACGGTGATCCGTTT
AGCTGGGTATTTAAATTGGGCATTGAGCAAGGCACTGCGTACGCGATCTTGTGCTTCTTT
GACGGTTTTTTCGGGTAAGCCGACTAAGTTGAATTGCGGTTTACCATTACTGAAATGCAC
CTCAATGGTGACTAAAGGGGCTTGTACGCCCATTGAGGCGCGACTATAAACAATTGCAAG
TGACATCGTTCATTCCACTGATAAAAAAGAAAACCGCTGGATAATAAAAAAGTGCGTTTC
CTTTGGCAGGAAGAACGCACTTTTTTACGATCTAGATCGCAGAAACGATGTTTCTATTCA
CTCAAAACAGGGGCAAACCAATTGTCTAATTTTGCAGCAAGACGATCAATGCCCGTTTTA
TTTAAAGCAGAAAAGGCTTCAACTTGGACATCACCTTGGAAAGGGAGAATGGCTTCACGT
ACCATTTTTACTTGTTTACTTCTTGCACTTTGGCTCAGTTTATCTGCTTTGGTGAGTAAA
AGAAGAACTGGCAGCTCAGAGGCGACCGCCCATTCTATCATTTGTTGGTCTAAGTCTTTC
AACGGATGACGAATATCCATTAAGATCACCACGCCAGCTAAACATTGACGTTTTTGTAAG
TACTCGCCGAGGGCTTTTTGCCATTGAATTTTCATTTGTTCAGGTACCGCGGCGTAGCCA
TAACCGGGTAAATCCACTAAACGACATTGGGGTTCAACTTCGAATAAGTTGATTAACTGG
GTGCGACCGGGGGTTTTTGAAGTACGTGCTAAACTTTTTTGGTTGGTTAAGGCATTAAGT
GCGGTGGATTTTCCCGCATTTGAACGTCCCGCAAAAGCAATTTCAATGCCACAGTCTTCT
GGCAAGGCACGAATATCCGGTGCACTGGTGAGAAAATGGGTTTTATGATAATTCAGTTTT
ATATCAGACATAGAGGCTCCTTTAAGTGTCTTAGAATACCTTATAAGCACACATAAAAAA
ATGAAAAAATGCCGAATTTATGCGAAAATAAGCGCTCTTTATTTCTAATTAGCTGAATTA
TATGACAGATAACTTTTATCAATGGCCTGATCCCATACGTTTATATCCTGATCAGGGCAA
AAAATCCTATCGTTTGAAACGTTTTCGTTTCCATTTACGTTCGTTATTGCATCAGGGCAA
TATTAAGCGTTTTGAACAGTTTATTAATCAGCATCCTACCTTAGCAGGGTTATTAAACAG
CCGTCCTAGCTTTAGTTATCCGTTGGCACACCGTTTTTTAGACAAGCGTTTTAGCACCAA
ACAACGTTTTGCAGCAATTTGTGAGAATTTACGTTTTTTACCCGAAAAATTCACCGCACT
TGGTCTGCCTCAGCTATGGGAAAAGGAAATGTGCTTTGGTGAGGTGATTGAGGATTTCGA
GCTTTATCTGTGTCTAAATTATCATCAGGCAATGGAAGGGTATTGGGCATTAGAACTGCG
TTATAAACCGACGGGGCAATTAATTTATTTATTAACCTTTGGTAAAGTTGAGCAATCATT
ACTTATTGCCGTGATTCAAGGTCCAAACTTTGAGGGTTCAAAAGAGTTAGTGAAAGTGTT
AACGAAAAAATGTCATGGTTTACGTCCAGCCTATTTGATGGTGGAGGCGATGAAAGCACT
CACGAATGCTTTGGGGTATGACAAATTATTAGGCATTCCGCACAAGTATCAAAATAAATC
TCGCTTGGTCCAAAGTAAGCGCTATGTGGTGGATTATGATGCGATTTTTGCGGAATCGGC
TGGCGAACTAAAAGATTATTGGGAGTTACCAGTGCAATTTGCGATGAAAGATATGGACAG
TATTCCAAGTCACAAACGCTCTATGTATCGTAAGCGCTATGCGATGCTTGAACAGTTACA
AACCAATATGAAGCAGACATTGCAACATTAAAGCCAAGAGAAAAGGTCGCTTAATCAAAT
AAGCGACCTTTTTGTTAGAAAGTGCGGTGGTTTTTGCGTGATTTTTAGCGAGGCAGATTG
ACCGCACCACCGTAACCCAATTGGCGCCAGGCTTCATACACCGCTACAGCCACCGAATTC
GATAAATTCATACTCCGGCTGTTTTCCGTCATCGGAATACGGATTTTTTGGCTCATTGGT
AAGCTGTCCAAAATTGACATCGGAATACCACGGCTTTCTGGACCAAACATCAAATAATCC
CCTAACTCAAATTGCACATGACTGTGTGCTGGTGATCCTTTCGTGGTTAACGCAAACAGA
CGTTTCGGTTGTTCGGTAGCTAAAAATGCCTCAAAGGTTTTATGGCGTTTGATTTCGGCA
AATTCATGATAATCCAAGCCAGAACGGCGCAATTTCTTATCATCCCAAGTAAAACCCAGT
GGCTCAATTAAATGTAAACGGAAACCAGTATTGGCACATAAGCGAATAATATTACCAGCA
TTTTGTGGAATTTCGGGTTCGTATAAAACAATGTCTAACATAAGATGTCATGTAATGGGA
AAAAATGGGATTTAGTCTAACATAAATCCTATTTCTGAAAAATCAAAACGGCAGAGGTTA
TCTGCCGTTTAGTTGATCAAGAGAAAAATTATTCTTTATCTTTTTTGGTTGCAAATAGTG
TACCGTAGTATCGATCTGAATTACCGTGACCAACTACATATTTGTATTTTTCTCCATCAC
TACCATTAATAAAATGCATATCCATTATCATGCGATCTCCTCGAGGAGATAATCCATGAC
GATTATCTCTTTCTGGGACAATAACAATTTGATTTGGGTTTCTATCTGCTGTGTTTTCAA
AACGAAATAGAGCTGTTTTACTACCATCCTTAACTTCTACAATTTCGCCATGCACAGAAC
CATTTGTATAGAATAAACGCACATCACCCACTTGCCAGATATAGTCACCTTTCATTCTAT
CACTTATAGCATAATTGAAACCCTCCGAATTATAGTATTCAGCTGTGATATCTTTCAGTG
TGTATTCTCTGTTTTTGTCAAAAGCAATCACAAAGTTATATTCTGGATGAATACCATCGT
TTGAGCTTAAGTAATGGCCATAATAGACTCCAGAGTCTAATAGACTAAATTGATAAGAAC
CTTCTTTAACTTGATTTTCTTTAGTCAAATTAAGATTGATTGATTCAAGTGTAAAGTACT
TATCATTAACATATTTGTATTGGTTATTTTCAATTAATTTAAATACTGGAATAGATTCTG
GCGTATGTTCCCATGAATATTGCGCATACTTTTTTTCTTCTTTCCCAATCCATTCTGGAG
ACATTTGAATTTGTCCTTTCTTAGATGTTAAAGAGTTTGTACTATCTGGTATAACAGCGG
GAGTAGATTGTATTGTTGATTTCGCGCTATCTGTTTGTGGTGGAGTTTGTGAGGCTTTTT
TCTCTGACTCTCTTGATGGTGGGTTATTCTCTGAATTATTGAGTACTCGTTTAACTAGAC
TTTCAGAAGGCGGAGTTGGTTTTGCAGCAACTTGTTGTGTTGTCGCCACAGTACGTTTTT
CTACAGGAGGGTGTGGTACATTGTTATTACCGCCCCCACCGCCACTACAAGCTGTAATGA
GAAGTGAACAAAGTACTGGTAGCGATTTTTTTGTGTCAAAATACTTCATGACAATTCCTT
TTATTCAATAAATTAAAATGTTTTACTAAAAGTTAAATAAACCCGATTCCGTTCGTATGC
GGAGAAAGGATTGTTACTGGTGGTTTTCTGATATGCCCAAGTGATTTTAGGCGTTATCCC
CAACCAGTGAAGGCTACGGTGCCAAATCGTGAAATTGACGCCGTATTCGTGGTTTTTTTG
CACCTTTTTGAAGAAGCTTGGTGCAAAAATAACCTGTTGTGCCGCCGATGGTGCACGATA
AACGCGAGAGGCATAGCTCATTTGTACACGCGTCGAAATGCCTTTCGACCATTCTTGCCC
CCAACCTAAACGTAGTGTTTTACGATCAAATGCATTGACTTTGGCATGTGCACGCTTCTG
ATAATAATCAAGCCCAATAAACCAAAACTGTTGGCTGTTTGGCATATACATCAATGTATT
ATTGAACGCATAATTAGGACCGTTGGATTTTTTACGTGTTGGTTGGGTATAGCGTTGTTC
CGCATATTCGAAGGTGGAAGATATTCTCCAATTTGGATTCAACCAGTAACTCACCTCGCT
ACTGACGCCACGAGATTTGGAAAAACGATGTAAGGTACGGGCATCTTTATCGGCATTTTC
GCCTCCCACATACCAAAATTGTTCAATAAATGGCAATATTTTTATTTCTGTTTTGGCATT
ACGATAACCGCCACCAAGGTTGATACGCGTAGAAAACTCATCATATTTATGGTTATCCCA
ATAATATTTACCGTTCACCTCTGTGCTGAGTTCAGTAAACAAATTGTGTGGTAGTGACCA
GTTCTTACTGATATTAAAAAAGTAACTCAAGCCATGGGCTTTTTCTGGTGTACTAGATGG
TGTGAACCCTTCAGCCTTGGTTCCTTTTGGCGGTGCATTATTCACATTATTTTCATGTAA
ATAATTGATCCCACCATAAACATTCCAATTATCTTGTTGATTAATAGCACGAATATAATC
ATCAATGATATTCAGTAATGGTTGTGGTAGCTTTTCAGTGCGAAGCTGATTAAATTGTGC
TTTCGCCGCTTCATTTTCACGATTTTGAGTTAATACGATCGCCAGCTGTAAGCGAGCAGG
TTGTAAATCGGGTTTTTGTGCAATAATTTGGCGATATAAACGTACTGACTCACTTAATTT
TCCTTGTTTACGAGCAACCATTGCCTGTGCCCATTTTAATAACAGCGGATCAGGTGATTG
TTGGGCATAAATGGGTAACAGAATTTCCGCACCGCGCATATCATTGTTTTTGAGAACAGG
AATTAGGGCTCGAAGCACGAGATCAGGTCTTTCTGCAAGTTGTTCCACTGTCAGCGAAAT
TTGCTTGCTAGTTGTAGTTGAAGCGGGTTCTGTCGGTTTGAGTTTTTGTGAAAGAATAGG
TTGTTGCGGTAATCGCTGGGAAAATCTTTCTTCAGGTCTAGTGTTATCAATAGGAACAAC
AGTATCTGCCCAAGCACTATGGTGAATCATGGCAGAGATAAAAATAGTACGGCCTAAAAA
AGGCAAAAAAGAAATGGGTTTTAAGTTCATCATTGAATTTATTTGAAAAAGTGAATAAAT
ACCATTACGTCGCTTATTTGTGTCGTTCTGACGATGTCGTCTTGTCAACGTAATACAAAC
GGTAATTGACTTGACCTGTGGTTTTTTCTTTGAGTATTGTCCAAGAATCCGACACCTTGA
TTGATTGGGCTTTTTCTGTTTCTACATAAACCAGTGCATTGGGGTTTAACCAATTATACT
GAGCTAATAAATCAACCGTTTGCTGTGCTAGACCGAAGTGAAAAGGCGGATCAATAAACA
CAATGTCAAAGTGCGGTGCAGTTTGTGGCTGATTTAAAAATTGTAGGCTATTTTGATTGA
TGACTTTAGCCTGTTCTGTTGCGCATTTTAATGTAGCCAGGTTTTTGCTTAATTGTGTTG
CAACATCCTTGTCTAGCTCTAAAAACGTCACCTGTTTTGCCTGACGTGAAAGTGCCTCAA
AACCTAATGCACCACTGCCAGCAAAGCAATCAAGGCAGGTCGCATCGACAATATAAGGCA
TCAGCCAATTGAATAAAGTTTCTTTGACCCGATCCCCTGTTGGACGCAAGCCTTCTGAGG
ATAACACAGGCAACTTACGCCCACGCCATAACCCAGCGATGATACGTACTTCGCCTTTAA
GAGCGGTAGATTTTTGCATTGTTTTTTTCATAAGTGATTTTTGTCAATTAGATTAAATAT
ATTTACTCTGAGTGCTATACAAATGACCAGCTTATAATCAAAGTGGTTTTGTATTGCTAT
TAAATGATACTTAATCTTGCTTGTATCTTGGTAACAAAAAATGAGAAGGTGATATTTATC
TACCTTTTATCTTGATATAAATATCTCAACATTTATTGTGATATTATCTAACTAAAAATA
AGTATTGCCGTCATCATCTCATAATGAAGTATTATTGTAGCATTTTTCCCTCATATTAGG
GAGAGAATTATCGTTTTTAGTAAAAAGGATAATTTTATTTGCTTGGTTTTTATGCCATTA
CTGTTTATTAATTATATTATTTAAAATGGAATAATATTGTTTCAAACTAAAGTAGTATCA
TATAAATAACTAAAAAATATAAAAGGCGTTTTTAACGCCTTTTATATTTTACTCTTTATT
AGGTTTTTCTGCGGGTTTAAGGTCTGATTTTTCAGCACCTAACACCCCAATCCAAGAGTC
TGTTTTAGCTGTGCCAAACAAGTACTTATGATCACCGTTGCCTTTTGCTGAATCGACTAA
TACATAATTCAGGACAGCTTTATCTCCTTTTTTAATTGTACCAAGAAGATCTTCTACGAT
AGGTTCAATAGTTGGACTACCATAATTACTTTTTTCTATTTTAAAAATTTCTTCTTTGTT
AGTTTCTCGACTATTGCCATTTTCAGAGCGATAAATAGAACCTGATATATTACTGTTGTC
ATAGAGAATATTCACATCACCATAATTTATTAAGCCATTATTAGATAATTCAGTATTACT
AATAGGCGCATAAATAAACCCTTTTTCTTTTCGATAATAAGCTCTTAATTGTGGGCGCTC
AGTTTTACTTTTAAAATCCGTATTGATGGCATAAAGTAATTCCACATTTTTATGCGCGCG
ACTATCATCAATATTGTGACGATAACCATAATAGCCGACTTCATTCCCTTCAGTCCCTAA
TAAAGTAAATTTATACTCACCTCCTGAATTATCACCTAAGTTAAGAGTGATATGTTCTGG
CTCTTTTTTATATTTATCTGGAGTACTACTGTTTCTATCTGCATTTTCCACATGTTCTAG
TTTATAAACTGTTACACTATTTTTATTTTCATTTTTTGCAGCACAAATCGATTTTGCCTC
ACAAGCACCTTCCCATTTTTCTTGTGCAGAAGGAGGGGACATTCCCATGTTGTCATTTGC
CGGTGGCGCAGGTGGAGGTGCCTCCTTTTCGCCATTATCCGGTGCTTGGTTTTTAGGCGG
TGCCGGTATATTGGGTGCAGCGTCTGGTTGTTGAGGTGCTGGTGGTGCTGGTTGAATCGG
CTGTACTGGTGGGGGCGCATTGTTTCCGCCATTGCCGCTACCGCCACCACCGCCACCGCC
ACCGCAAGCGATTAAAAGGCAAGATAATCCGAAGACAGTTGTTAATTTGATGATTGCTTT
TTTCATAGTGTATTCCCTATACATGTTCCATAAGCAGATTGCTTATATCCTTATTAAAAA
TGTGCATATTTTACACATTTTTATTATTTATACAGCTAAATTTGTATAAATTTTGCAAAT
TTTAGGGAAAGCAAGGAGATTTTTTTCATCGTTGAAGTATTCAATGTTAAAATGTGCTAT
CAATTTTTGAATTCAAAATATGTTTAGGCAATGAGAAAAAATTATGTCAACGGAAAATAA
AAAAGGTGGCTTTTGGTCTTGGCTTGGTTTGGGAAAAAAGCAAGAAACCCCAGAGGCGAC
ACAGACGTTACCGAGTACAGAAACGTCCGACAATATTGAGCAAGTCGAAGAAATCAAATC
AGAGATTGAACCCCAAATTGAGCAAACAGAAAGTGCGGTGATTTCTGATGAAATATCATC
TTCGACCACATCCGATACACCGGCGACATTCTCCCCAACATTAGACGAAACAGACGCGCA
ACACGTGAAGACTGATGAGGGTGACGATGTGCAGAGTGCGTTTCAGCAGGCCGAAGAGGA
GACGAAAACGGAAGACTGCCTTGAAGAAACGGATTCTGTTGCCAGTGCGCTAACATCTGA
TGAGGACGTCAAACTGGCTGTGTTAACACCTTCTCAACCTCAAGAACAAGAAAAAAAGAG
TGAAGGTGGGTTTTTTAGCCGTTTAGTGAAAGGGCTGTTAAAAACGAAACAAAATCTTGG
TGCGGGTTTTCGCAGTTTCTTTTTTGGTAAAAAAATTGATGATGCATTATTTGAGGAATT
AGAAGAACAGCTCCTCATCGCCGATTTAGGTGTACCGACTGCGACAAAAATCATCAATAA
CTTAACGCAACATGCTAGTCACCAGCAATTAAAAGAGGCGGATTTGTTGTATCAACAACT
AAAAGTAGAAATGGCAGAGATTCTGAAGCCGGTTGCCCAGCCACTCGTGATTGATCAAAG
CAAAAAACCTTATGTGATTTTAATGGTCGGTGTGAATGGTGTGGGAAAAACCACGACCAT
TGGTAAATTAGCGCGTCAGTTCCAAAATGAAGGTAAATCAGTCATGTTAGCGGCAGGCGA
TACGTTTCGTGCGGCGGCGGTTGAGCAATTGCAAGTCTGGGGTGAACGTAATGGTATTCC
AGTGGTGGCGCAAAGCACAGGATCCGATTCTGCTTCCGTTATTTTTGATGCGATGCAGTC
TGCTGCCGCACGTCATGTTGATGTGTTGATTGCAGATACGGCAGGACGTTTACAAAATAA
AAATAACCTAATGGACGAGTTGAAAAAAATTGTGCGTGTGATGAAAAAATATGATGAAAC
AGCACCACATGAAATTATGCTAACGCTCGATGCCGGAACGGGACAGAATGCGATTAGCCA
AGCGAAATTATTCCATGAAGCGGTTGGCTTAACGGGGATTACCTTAACCAAGTTAGACGG
TACCGCAAAAGGTGGTGTGATTTTTGCGATTGCTGATCAATTCAATTTACCGATTCGTTA
TATTGGGGTGGGTGAAAAAATTGAAGATTTACGTCCATTTAATGCGGATGAATTTATTGA
CGCGTTATTTGTGCATGAAGACGAAAGCAGCGTAGCAAATTAAAGTGAGCTCGGCGATAG
CTGAGCCTAAAAAGAGAGTAAAAGTAGCATAACATGATTAGATTTTCCAATGTGAGTAAA
GCCTATCTCGGTGGTAAGCCTGCATTACAAAATATCAGTTTTCATTTGCCCGTGGGTAGT
ATGACCTATGTCATTGGGCATTCTGGGGCGGGGAAAAGTACGCTGTTGAAATTGATAATG
GGCATGGAAAGGGCAAATGGTGGGCAGATTTGGTTTAATGGGCATGATATTACCCGTTTA
GCAGCACATGAAATTCCGTTCTTACGTCGTCAAATTGGCATGGTACACCAAGATTACCGT
CTGTTAGCAGATCGTTCGATTGTGGATAATGTGGCGTTACCCCTGATTATTGCAGGGATG
CATCCTAACGAAGCGGAAAGTCGAGCGCTCGCTACCTTAGATCGTGTGGGTTTGCGTGAT
CGTGCGAATCATTTACCTGTGCATTTGTCCGGTGGTGAGCAGCAGCGAGTGGATATTGCC
CGCGCGATTGTGCATAAACCGCAATTATTGCTTGCCGATGAGCCAACCGGTAACTTGGAT
AATACCTTGTCTTTTGAAATTTTCAGTTTGTTTGAAGAATTAAATCAAATGGGGATGACG
GTGCTGATTGCCACACATGACCTCAATATTATTCAACAAAAACCAAAACCTTGTCTTGTC
CTTGAACAAGGCTACTTACGCTGAGGAAAGTTGTGATGAGTTCGCGCCGTGTGCATGCGC
CATTTTGGGTGCAAATACAATATGTGTTAAAAGCTGTATGGGCTGATTTATTAAAGCGCC
GTTTTGGCACCTTACTGACAATTTTAGTGATCAGTGTTTCCCTAACCATTCCAACAGTAA
GCTATTTATTGTGGAAAAATATTCACCAAGCTACGACCCAGTTTTATCCGGAAAGTGAGC
TCACAGTGTATTTACACAAAACCTTGAGTGAAGAAGATGCCAATTTGGTGGTGGAAAAAA
TTCGCCAACAAAACGGCGTTGCCTCGTTAAATTACATTTCACGTCAAGAGAGTTTGAATG
CGTTTCGTGATTGGTCGGGGTTTGGCAATGAGTTAGATGTATTAGATGATAACCCTTTGC
CCGCGGTAGTGATGATCAGACCGACGAAAGAATATAATGAATCGCAAAAACGCAATGAGC
TACGCCAAAATTTAGATAAAATTAAAGGTGTACAAGAAGTCCGTTTAGACAATGATTGGT
TGGAAAAATTGACCGCACTGACTTGGTTAGTGGCACATGTGGCGATCTTTTGTGCGGTGC
TGATGACCTTGGCGGTTTTCTTGGTGATTGGTAACAGTATTCGCTCGGATGTGTACAGTA
ACCAAGCCACCATTGAAGTGATGAAACTGCTTGGCGCCACCGATCAATTTGTTTTACGCC
CTTTCTTATATACGGGCATGATTTATGCCTTGTTAGGCGGCTTTTTTGCCTGTGTGTTAA
GTAGTTTAGTGATTGGTTATTTCACCAGTGCCGTCAAGTATGTGACCGATATTTTTGCGG
TACATTTTGAGTTAAACGGGGTAAATCTGGCGGAGTTTTTATTTCTGATGATCATTTGCA
CGTTGGTGGGCTACCTTGGTGCTTGGTTAGCGGCAACTCGCCATATTAAAATGCTTGAGC
GAAAAAATTAAAAAACAGACCGCACTTTTTATGCAGAAACAAAAGGCAGATCAATCATTT
GATCTGCCTTTCTTATTTTATGCATTTACTCTGACGTCCCGACGGTATGGAATTGACGCG
AGAAATAGACTAAGGCGTGCTCTTGTTCTTCATTGACTTGAATTTCTTCAAGCTCCACTA
AAAACATCGAATGCGTGCCAATATCACGAATATCCACAATGGTGCCCGTTAAATTGGCGA
GTGCATTCTTAAGACTCGGTGGTGCCACCGGGTCTTGTTTTTCATGCCAAACAGCCCACT
CAAAACGCTCATCCATACAACTGCCCATGAAACCAGCAAAGTGTTGTGCGAGTTCGAGTT
GTTCTGCACTCAATACATTGACACAAAGGCGTTTATTGGTCTGGAAGACCGGATTCATTT
CACTGTTTTTGTTAATACATACCATAATCGTTGGCGGTGTATCGGTAACGGAACAAACAG
CCGTCGCCGTAATACCACATTTCCCAGCGATACCATTGGTCGTAATAATATTCACGCCAG
CGGCCAATTTTGCCATGGAATTACGAAAGTGTTGTTGAATTGGCGTAAGCATATTGATTT
TCCTTATGTTTTACAACGTACGTTATTTTGAAAAACGGTTGAGGTTATGCAAAATATTAA
TATCTTCTGAGTTATTCAGATGTGGCACTTTCCACCCTTTTTCATCATAGTCAGCCAAGC
ATTTATCCACTAAATCGAAACAACGCTGTAATGTACCGTTACCGGTGGATTGCCCGAGTA
CTTGTAAACGCACTTCTTCTTGGCTACCGGCGTAGTTGATTTCGTAAAGTTCGTGACGAC
CACCGAACTCCGTGCCAATGGCATCCCACAGAAGTTTTAAAATTTTGATACGATCACGGT
ATTCAATATTGTTTGAACCACGCACGTATTTTTCTAAATATTGGTCGATTTCAGGGTTAT
TGAAATCGCGAATATGTGAAGGCAAATAAATTAACCCACTTGTTACCGTTTGTTCAATGA
TTTTTTTCACCGTATGGTAGGCCATTGGTACCATCACGCGATAGGTTTGGATTGCTTGTG
CACTTGGCATTTGGCAACCATTTTTCCATTGATAAGAAGATCCCGCCATGGCATCAGTAA
GTGTCCAAAAGAGGTTGCGATACATCATCACTTCGCCCATTTGTGCCGCGACGCCACGGA
ATTCAATCACGCCGGTACATTGTAATGCTTTATGTAATAAACCTGTAATGAAATCTAATT
TCACCGCTAAACGGGTACAGGCTTGCATTGGGAAAAGCGTTGCAAAGCCGGCATATTGTG
CCCAAGTACGACAACGCTCTAGATCACGATAGATTAAAATGTTTTCCCAAGGAATAAAGA
CGCTGTCTAACACCAAAATGGCATCGTTTTCATCGAAACGAGTAGAAAGTGGGAAGTCAA
ACGGTGAACCGGTCGCGCCTGCGGCAAGTTCATAAGAGTGACGGCAAATGAGTTTGACAC
CTTCTGCATCCATTGGTGCAATAAACATCAAGGCAAAGTCGTCGTTATCACCAATAATTT
GTGCGGAACCAAATCCAATAAAGTTATAGTGAGTCAGTGCTGAGTTAGTCGCCACCACTT
TCGCTCCACTGACCACAATCCCATCGGCACGTTCTTCTTCGATTTTCACATAGATATCTT
TAACTTGATCAATCGGTTTGTTACGGTCAATCGGTGGATTAACGATAGCGTGGTTGAAAT
AGAGGCAAGATTCTTGGATACGTTTATACCAATTGCGCGCATTATCGGCGAACTTACCGT
AAAATTCTGGATTGGCGCCTAACGCGCTACCAAATGCGGCTTTATAGTCTGGAGTACGCC
CCATCCAGCCATAGCTAAAACGTGACCAAGCTGCGATAGCATCGCGTTGTGCTTTGAGTT
CTTCTGCGGTACGGGCATAACGGAAGAATTTATGGGTATAACCGCCATTGCCAGTATCTG
TTTCCCAACACAATTCGTCTTTGGTTGCTGGATCATGTAACGCATCGTAGAGTTTTGCCA
CAGAGGCAGCGGCATTACGAAATGCAGGGTGGGTTGTTACGTCATCGACTAACTCACCAT
AAATATAGACTTTGCGCCCATCTCTTAAACTTGCTAAATATTCTTCACCGGTGAATGGAC
GATTTTTTTCTTTACGGTAATCATCCGGTAATTTGTGCTGTTTTTTTTCTGCTTGCGTCA
TGATTTACTCCTTTTGAATAAATAAGGGTTGAATAGCATTTCGGGCAAAATCGCTGGCAT
GTTGCGAATTTGTTAAATTTATAGTGGATCTCTGCGCAAGAGAAAATGCAATTTTCGTGT
CAAAAAATGTACTTTTCCGTATTTAGATGGGAAAAATGAATAAAATGTGATCTCTATCGC
TGTTTTAAGGATCAAAACTATACAGGCGAAAAAGCATAGTTTACATTCAAGCAAGAAGGA
TAAGGCGGAAGTAAATTGGAGGGAGGTTATGCGAGATCAGTCCTTTGAAACACAAAATAT
TAATATTGAAAAAACCTATGGTGGACAAGAAAGCAGTAGCATCATCCACTATGAAACCTT
TGATAATCTTGCCTTATTTTATGGACGGAAATCGTTGGTGCATTTTCATGATCGCTTTTA
TCAAGTGCACTATTTAACTGAAGGAAGCATTGCATTACAGTTAGATGCACATGAATATCG
CCTGTATGCCCCTTGTTTTTTTATTACTCCGCCTTCTATTCCTCATGGCTTTTACACCGA
TTTAGATACGCATGGGCACGTTTTAACCATTCCACAAGAGTTTGTTTGGCAGTTATTAGA
ATCGTTAAAACGCGATATCAATTATTTTTATCCCATGTGTATTGAATTATCTCCGCAAGA
GGAAGCACAGCAAATTTTTAAATTTGAATATTTATTTAATTTATTGGCGGGAGAGTACCG
TCAACATACGGACGAAAAACAGACCGCACTGCGTTTAAGTGCGAAATTAATTTTATTAGA
GATTTATCGTTTGTCGAAAAGCAATGAGAAAAAGTACAGTCCGCGTAACAACGAGCTGTA
TTTATTTAATCAGTTTAACTTCCTCATAGAAGATAATTTCAAAAATAATTGGCGCATTAA
TGATTATTTAGATCGTTTATGCATTAGCGAAAGTAAATTAAATGCCATTTGTCAGCATTT
CTCAGCTACTTCACCAAAACGTCTTATCATTGAACGCCAAATTTCAGAAGCGAAAAGGAA
GCTATTATTTACTCAGCATTCGATCTATCAAATCGCCTATGATCTCGGGTTTAAAGATCC
TGCCTATTTCTCGCGTTTTTTCCAAAAAGAAACGCAATTGTCACCAAAAGCATTTCGCGA
TCAAGATCACATATCTTCGAATCCATCGTGATTTTTTGTGAAAAGTACAATTTTTCACCT
GAAAAGTACATTTAAAACTCGGTTTAACTCCATTATAACTGTAACAACCTATTAACAATT
TGGTTACATTGGACTGCTGTTTGTTCTTAAATGCCTTTTCCCAACGAATGTGAAGGAGAC
TTTTTATGAAGACACGTCAACTCTTACTCGCTTTAACTTTAGCGACTTCTGCCTCAGCCA
TGGCAAATGACAAAGTCGTATTAAAAATAGGTCATTTCTTACCCGCACTTTCAACCATGC
ACAATGATGTGTTAGTCCCTTGGTGTCAGGATCTGAATACGGAATCAAAAGGTCGTATCG
AATGCCAATTATATCCTTCAAATCAACTCGGTGGAACCGCAGGTCAATTGATTGATCAGG
TGCGTAATGGAGTGGCGGATATTGTGTGGACTGCACCAGGTTATTCGCCGGGTCGGTTCA
AAATCATTGAGGCGTTAGAAACCCCATTCTTATTACCGAATGTACGTGTGGGCAACAAAG
TGGCGTGGGAGTTTTTTGAAAAATACGCCAAAGATACCGAATTTAAGCAATTTAAAGTGT
TGTCTATTCAAAGTGATGGAGGGGTGACTTTCCATTCGAATAAGCCTTTAAATGAAGTTG
AGGATTTAAAAAATAACAAATTACGTACCCCAACGCGTTTAGCCTCCCAAGTGATTCAAG
CCTTAGGTGGTGCGGCGATTTCTATTGCCCCTTCACAAGTGGCTGAAAGTATTTCAAAAG
GTGTCGTCGATGGTGCGATGGGGGCGTGGGAAGTAGTGCCACCAACCAAATTAGATGAAG
TGACGAAATATCATGTGATGCCTGCGGCGGGTGAGCCTTTCCCAACCGTAACCGTACTTG
CTTTAGTGATGAATCAGAAAAAATACGATTCATTACCCGCCGATTTAAAAGCGATTCTTG
ATAAACATTCTGGTCCCGCTTTACTTGAACGTATTACGGTGGCATGGGAAAAAACCGAAG
ACAATGCGCGTAAAAAAGTGCTTGCCAATGGTGGTGTGATTACTGAGTTTGGTCCAAAAC
ATACAGCAAAAATGAAAGCCATGACGGATTCATTAACCAAAGATTGGATCGAAAGCATGA
ATAAACAAGGTAAAAACGGTCAGCAATTAATTGATGATTTACGTGAAATGGTGAAAAAAC
ACCAATAATCTGCGAGGAGACGACCGATGAGCGGATCAACTCAAGCTGTCATGATGCCAG
AAAACGTCAGGAAGAGTGCGATTGGCATGGGGTTATATCAGGTGTCAAAAGGCATGGCGA
TTGTGGGTGGGTTTTTATTCATCGCTTTGATCGTGATGTCGTGCTATTCCTTAGTGGGAC
GTAAATTAGGTAATGGCGGCGTTCTTGGTGATATTGAAATCATGCAAATGGGATGTGCGG
TCGCCGCCTCCCTTTTCCTCCCGTTTTGTACCCTGATGTCAGAGCACTTAAAAGTGGATT
TTTTTACTGCAAAATTTCCGCCTGTATTACGCAATAAGATGGATGCACTTGCTGATTTAT
TGCTTGGTTTGGTGTCCTTTTTATTAGTTTGGCGCATTGCCTTACAAAGTGAGACGTTAA
AAGAATATGAAGAAGTGACGGCCTTGCTTTCTTTTCCAACATGGATACCCAATGCCGCCA
TCATGTTGGGTTTTATTGTGATGGGACTGTGTGCTTTTTTCCATTTTTATATCCATTTAA
CTTCAAAGGATTAAGCTTATGATGAGTGGCTTAGAAATGGGTATTGTGGGTTTTTTTATC
TTACTGACCCTCTTATTAATTCGAATTCATATTAGTATCGCGATGTTTTTAGCGGCAGCT
GGGTTGTACGCCTATTTAGGTCAAGGGGATCTGAATGCCTTGATGTACACCTTAAACGGG
TTAGCCTATGCGCGTTTGTCTAATTACGACTTAGCGGTTGTTCCTTTATTTATCTTTATG
GGGCAACTTGCTTCACATGGTGGGATGTCGAAAGCCTTATTCCAAGCAGCGAGTAGCTTT
ATTGGTCACTGGCGAGGTGGTCTCGCTATGGCTTCTGTTGGCAGTTGTGCCGCCTTTGGG
GCGATTTGTGGTTCATCTTTAGCTACCGCAGCAACCATGGGACAAGTTGCCATTCCCGAA
TTGAAAAAACGCCGTTATTCCGGTGAATTAAGTACAGCAACCTTAGCTGCGGGCGGCACA
CTCGGGATTTTAATTCCACCTTCCGTACCGCTTATTATTTATGCGGTGCTAACGCAAGAG
TCTATTGGGAAACTGTTCGTGGCGGCGATTATCCCGGGAATTTTAGCGCTGTTAGGCTAT
GTGTTTGTGATCAAGGTGTTAGTCAGCTTACACCCTGAGGCTGGTCCAACGTCGGAAAGA
GTGCCTTTCTTACAAGCCTTAAAATCACAAGTCAAAGTATTACCAATTTTCATCGTGTTT
GCGGTGGTGATTATCAGTATTTATGGTGGCTGGGCAAATCCAACTGAAGCCGCCTCTATT
GGCGCTGCCTCTTGTGGCATTATTTCTTGGCTTGCGGGTGGGTTAACTTGGAAAGGGTTA
GTTGACAGTATCTTACAGACCGCCATGGCAAGTGCGATGATTTTTATGGTGTTGATCGGT
GCGGATTTATTGAACTCTGCGTTAGCCCTTACTCAGATGCCAGCCCAATTGGCAAATTGG
GTGGTTGAACAGCAATATGCGCCGTTGTTGGTGTTGTTTTGTATCTTAATGATCTATTTG
GTTTTAGGTTGTGTCATGGATTCCCTTGCCATGATCTTGTTAACCATTCCGATTTTTTAT
CCGATTATTCTCAGTTTAGATTTCTGGGGGCTGTCAGCACAAGATAAAACCATTTGGTTT
GGCATTGTGGCATTGATGGTGGTGGAAATTGGCTTAATCACCCCACCTGTCGGCATGAAC
TTATTTATTATCAATAAGATGGATAAAGACACTCCATTATTAGCTACATCAAAATGGGTG
CTGCCATTTATTGCCTCTGATCTTATTCGTATTGCTGTGATTGCCTGCGTTCCGGGCATT
GCGCTGTGGCTCGTCCATTTATTTTAAGTGAGGAAATTATGTCTGTCTCTCTAGCTAAAC
AGATTACCCAACTCAATACTGCGCATAAACCTACGGTGTTTGTCATTGCGTTGAACTCAA
CTCAATTATTACAACGTTGCCAAGCACAGTTTGAACAAGCGCCTTATCAAGCGTTACCGA
AAACCCCAGTTATCTATGTGTTGCCTGAAGCGACACATAATCGCAGTGGGGCGAACGTGT
CACTCCCTGCGGGGAAAAAACAGCTCAGAATGGAACCGCACTTGGCGGTGGTGTTTGGTC
GAGATACCTCACGAGTTTGTGTGGAACAGGCGATGCACTACGTATCCGGGTATCTGCCGG
TGGCACTGTATTCTTTACCCCATGACAGCTATTACCGTCCCGATATTGAGGGGCGTTGCC
AAGAGGGCTTCTGTGTTTTAGGGCAAGAAGTGTTAAAAAGTGCGGTGAAAAATCCCACAG
AATTGACGGTGAATGTTGCGATTAATGGTGCGGTGAAAAAACACTATGTGCATTTAGCCA
TGAAACATTCAATTCCTGAGTTGATCAGTTTCCTCAGCCAATTTATTGCCTTTAAAGCGG
GCGATATCTTGTTGACGGGGACAGAAGATATGCCGCTTCTTGTGGGGGCTGGCGATCAGG
TGTCCGTTGAATTTGTTCAACTGGGTTGTGTAACCAATACGGTAACTGAATGAGGTAAGC
AGGATTATGAGTAAATATGCAAAAGTGATGTATCAAAATCAAATCCATAGCGTAGAAGTG
CGACCAAATGGCTTGTTAACCGATCAACAACAATTATTGCCGAGTGAAGCGGTAACCTGG
TTACCGCCAGCCAGTGGCATGATGTATGCCTTAGGATTAAATTACGCCGATCACGCCTCT
GAATTAGATTTTAAGCCACCTGAAAAGCCCCTTGTGTTTGTGAAAACCCATCACACTTAC
ACCGGTCACAACAGCACCACATGGCGCCCTGATAATGTGGACTATATGCATTATGAATGT
GAGCTGGTGGTGGTGATTGGTAAAACCGCAAAAAATGTAAAACGGGATGAGGCGATGGAT
TATGTGGCGGGTTATACCCTGTGTAATGACTATGCGATTCGTGATTATTTGGAGAACTAT
TATCGCCCAAATTTACGCGTGAAAAATCGTGTTGGCACGACCCCTGTTGGTCCTTGGATT
GTGGATAAAGCGGATGTGAAAGATCCGATGAACTTAACTTTAAGAACATGGGTTAATGGC
GAGTTGTGTCAAGAAGGGAATACCAAAGACATGATCTTTGATATTGCGTACCTCATTGAA
CACCTCTCCCATATTACTACATTACAACCGGGCGATATGATCGCCACAGGCACACCAAAA
GGGTTAGCAGATGTGAAACCGGGTGATTGCGTAGAAATTGAAATTGAGCAAATTGGCAAA
TTGACGAACTACATTGTGAGTGAAACAGCCTTTTTTGCGCAAAACGTATAAATATAAAAG
GAGACAACCTTATGATTAAGCATTGGATAAATGGTAAAGAAGTCGCCAGTGAGGAAACCT
TTGACAACTTTAATCCTGCAACAGGTGATGTGATTTGTCAGGTTGCCTCTGGCGGTGAAA
AAGAAATTAATGCGGCAGTTCAAGCAGCAAAAGAGGCTTTTCCAAAGTGGTCAAAAACAC
CAGCCAAAGAACGCGCCCGTTTGATGCGTAAGTTAGGTGAATTAATTGATCAAAATGTGG
CGAAATTGGCCGAATTGGAAACCTTAGATACGGGCTTACCCATTCATCAAACCAAAAACG
TGTTGATTCCCCGTGCCTCGCATAACTTTGATTTCTTTGCCGAAGTTTGTACGCGCATGA
ATGGGCATAGCTATCCAGTCGATGACAAAATGCTTAACTATACCCTTTATCAACCGGTTG
GGGTATGTGGCTTGGTTTCCCCATGGAACGTGCCATTTATGACAGCAACCTGGAAAACCG
CACCTTGTTTGGCATTAGGTAATACTGCGGTACTTAAAATGTCCGAGCTTTCACCTTTAA
CCGCAAATGAATTAGGGCGTTTAGCCTTGGAGGCAGGTATTCCTGAAGGGGTTTTCAATG
TGGTGCAAGGTTTGGGGTCAACGGCAGGTCATGCGTTAGTCACACACGATGACGTGCGTG
CGATTTCGTTTACCGGTGGCACGGCGACAGGTAAGCATATTTTAAAACATGCCGGTTTGA
AAAAATATTCAATGGAGTTAGGGGGCAAATCCCCAGTGTTGATTTTTGATGATGCGGATT
TAGATCGCGCCTTAGATGCGGCATTGTTCACCATTTTCTCGCTCAATGGCGAGCGTTGTA
CTGCGGGTTCACGGATTTTTATTCAAGAAACAGTGTATGACGAGTTCGTGAAACAATTTG
CAGCACGTGCAAAACGGTTAATCGTGGGCGATCCGCAAGATTTCAATACCCAAGTAGGTT
CTATGATTACCCGTCAACATTATGACAAAGTGACAGGTTATATCCGTATTGGTCTGGAAG
AAGGCGCCACTTTACTTGCTGGCGGTTTAGAACGCCCGCAAAACTTACCAGCACATTTAC
AAAAAGGTCACTTTATTCAACCAACAGTCTTTGCCGATGTCGATAACCGTATGCGTATTG
CACAAGAGGAAATTTTTGGTCCGGTGGTGTGTTTAATGAAATTTAAAGATGAAGCAGAGG
CATTACGTTTGGCAAATGACGTGGAATACGGTCTGGCTTCTTACATTTGGACAAAAGACA
TTGCGAAAGCATTGCGTTTATCCAATGGCATTGAAGCGGGGATGGTCTTCGTCAACAGTC
AAAACGTACGTGATTTACGTCAACCGTTCGGTGGCATCAAAGCCTCAGGTATTGGACGCG
AAGGCGGCGAATACAGCTTTGAAGTCTTTGCTGAATTGAAAAATGTGTGCATCTCAATGC
ACGATCATCCAATTCCTCGCTGGGGATTATAAAATTAAAGGAGCAACAATATGGGTAAAC
TCGCTTTAGCTGCCAAGATTACACATGTTCCGTCAATGTATTTGTCAGAACAACCGGGCA
AACATTATGGTTGCCGTGCTTCCGCCATTGAAGGTCACAAAGAAATTAGCCGACGTTGTC
GTGATTTGGGGGTCGATACGATCATCGTATTTGATACACATTGGCTGGTGAATAGTGCAT
ATCATGTGAACTGTTGTTCGCATTTTGAAGGGGTTTATACCAGTAATGAGCTCCCGCACT
TTATTCGTGATATCACTTTTAATTATGAAGGCAATCCTGAATTAGGTCACATGATCGTCA
AACATGCGGTGGCGAAAGGGGTGCGCGCTCAGGCACATGAGATTGATAGCCTGAAATTGG
AATACGGCACGTTGGTTCCAATGCGTTATATGAACGAAGATAAAGCCTTTAAAGTGATTT
CCATTGCGGCATTCTGCACTTCGCATTCATTCGAAGATAGTCGCAAGCTCGGTGAGGCGG
TATTAGATGCCATTAAAGAATACGATGGCATTGTTGCCGTGTTAGCCAGCGGCTCGTTAT
CACACTACTTTATTCCCGATCATTTAGCCAAAGACGGGATGAACAGCTATACCCGTGAAT
TTGAACGCCAAATTGATTTGCATGTAGTGGATATGTGGCGTAAAGGCAATTTCAAAGACT
TTTGCAAAATGTTACCGGAATACGCGGAATTCTGTCGCGGCGAGGGCAATATGCACGATA
CAGTGATGTTGCTCGGTATGCTGGGTTGGGATAAATACGATAAGCCAGTTGAAATCTTGA
CGGATTTATTCCCAAGTTCCGGTACGGGACAAATTAACGCCGTCTTCCCGGTGTAATCCG
CACAAGTGCGGTTGGTTTCTGACACTTTTTGCTAAACAGACCGCACTTTTCTCTTCATAA
AAAGGAAAACATGCATGCCACACTTTATTGTTGAAGCCACCGAAAATTTGCGTGATGACG
TGGATTGGCAACCATTATTTAAACAGGTGCACGATTATCTTGCCAGTACCGGTATTTTCC
CTTTAGGCGGCATTCGCAGTCGCGTGCATTGGGTGGATGTGTATCGTATGGCGGATGGGA
TAGAAGATGATGCTTTTGTGCATATCACGTTAAAGATTGGTGCGGGACGTGATGAAGTCA
GTTTAAAACCTGTCGGCGAACAGGTGTTTACACTGTTAACGAATTACTTTCAACCGCTAT
TTGAGAAACGCTATTTTGCGCTGTCATTTGAAATGGCGGAATTGCATCCGACCTTAAATT
TCAAGAAAAACAATGTGCATTTGAGATTTAAGAAATAAGCCAATTGAGGCGATTTAACAG
AGTGTCATGGAGGCGCCATTATGCCAGTAGCAACCAATACGACGTGGAATCAGACCGCAC
TTATCTGCTTCTTAGGCACATTGGTGGGCTTTGGACCGCTTTCCATTGATATGTATCTGC
CGTCTTTACCGACTATTGCGCAAGCTTTACATACCAGTATTGAATGGGTACAACTGTCCG
TTAGTACTTTTCTGACGGGGTTTTGTGTTGGCATGTTGTTTTATGGTCCCTTATCCGATA
AATATGGGCGCCGTATTATTTTGCTGATCGGCATGACGATTTATATTGTGGCAAGCATTG
CGTGCAGTATTGCTACTAGCATTGAACAGCTGTTAGTCGCCCGTTTTTTACAAGCCTTTG
GCGGTGGGGTAGGTCCAGTATTAGGGCGGGCGATTGTGCGTGATAGTTTCCCGCCACAGA
GTATTACGCACGTGCTTTCTATGATGCAGTTAGTCACGATGCTTGCTCCTCTCTTAGCGC
CTTTTATCGGCGGGATTGTGTTGTTATGGTTTGGCTGGGAAACTCAGTTCTTACTTTTAG
CGTTAATTGGGGTGGTTTGTTGGTTAATTGCTTATTTTTTCTTAGCGGAAACCAATCAAG
ACCGCCATCAACGTCCGTTAAATCTTGGCACATTTTTTCAAGCATATTGTGGGATTTTGA
AACAACCACAATCTTTCGGCAATATTCTTTGTTTAAGTGCCATGTTTGGCGGCATGTTTG
CTTATGTAGCCGGTACGCCCTTTGTTTACATTGATTATTTCCATATTCCGCCTCAGGACT
ACGGATTTTACTTTGGCATCAATGTGGTTGGTATTGTGTTAGCAACTTTAATTAATAACT
ATTGTGTTAAACATTATGCCGTCCAGCGTGTGTTAATGGCGGAAATTGGCTTAGTGGCAT
TGGCTGGCATGGCGTTTTTTCTGGCAGACCCCGATTCCTTATTTGCCATAATGTTACCGC
TTTTTATTTTTGTCGGGTTAACGGGGGCGATCACACCTAATGTGATGACCAGTTTATTAA
AACAGCATAGCCATGCAGCGGGGGCTGCGATGGCACTTGCGGCTTCGATGCAGTTTGCCG
GTGGTTTTGTGGCAAGTGGGGCATTGTCTTACTTTTTTAACAACAGTCCGCAAACCATGC
TTTGGGTCATGAGTACTTGCGCAGGTGTTGCCATTGTGGGCTTTATGATTACGTTAAAAC
CAAATTCAATTTCATCTTAAAGAGGGATTTTCTATGTTATCCGAAGCGATTATTCAACAG
GCGGCACAACGCCTTAATGAAGCAGAAAAAACAGGCACGCAGATTTCACAATTTTCGTTA
GCGTATCCAGAGATTACCATTGAAGATGCGTATGAAATTCAAAAAGCGTGGGTGGCGATG
AAAATTGCAGAAGGACGCGTGTTGAAAGGGCATAAAATCGGCTTAACCTCAAAAGCGATG
CAAAATAGCTCACAAATTAACGAACCAGATTATGGTGCCTTACTGGATGATATGTTTTTT
GAGGAAAACAGTGAAATCCCTTTTGATCGTTTTATCGTGCCGCGCGTTGAGGTGGAATTA
GCCTTTATTTTGAAAAAAGACTTATCAGGACCAAATTGCACTATTTTTGATGTGCTAGAT
GCTACCGATTATGTGATTCCTGCGTTAGAAATCATTGATGCTCGCATTGAACAATTTGAC
AGTAAAACTAAAGTGCCGCGTCGTGTATTTGATACCATTTCAGATAATGCCGCCAATGCT
GGTGTAGTATTAGGGGGACGAGCGATTAAACCGATGGACGTGGATTTACGTCGCGTGGCA
GCAGTGTTATACCGCAATGGTGTGGTGGAAGAATCCGGTGTGTCTGCGGCAGTTTTAAAT
AACCCAATTAAGGGTGTGGCGTGGTTAGCCAATAAACTGCATCCTTATGGTGTGACGCTT
AAAGCCGGTGAAGTTATTTTGGGCGGTTCCTTTACACGTCCCGTCGCCGCTCGTCGTGGT
GATACATTCCATGTGGATTACCATGAATTAGGCAGTATTTCGATGCAGTTTGTGTAATGG
CAACGTGAGGCGTACAATGCAACTGAAAAATCACTTTAAACAAGCGTTAAAAGAGAAAAA
ACCGCAAATTGGCTTATGGGTCGGCTTAGCGGATGGCTATGCTTGTGAGCTTGCCGCCAC
TGCCGGATTTGATTGGTTATTGCTCGATGGTGAGCATGCCCCAAATGATCTACGCACCCT
GTTACATCAGCTCCAAACCTTAGCCGCGTATCCTACTACTCCGATTATTCGTCCGGTGAT
TGGACAAACGCATACCATTAAACAACTGCTTGATATTGGGGCACAGACCTTATTGGTCCC
GATGGTGGAAACCGCTGAACAAGCGCGCGAATTAGTGAAAGCCATACATTATCCACCAAC
AGGTGTGCGTGGCGTAGGCAGTGCCTTAGCACGTGCGTCGCGTTGGAATAGTATTCCTCA
TTATCTACAACAAGCGGATGATGAAATCTGCTTATTGGTGCAAGTGGAAAACAAAACTGG
CTTACAGAACCTGAAAGAGATTGCTGAAGTCGATGGGGTCGATGGCGTTTTTATTGGACC
TGCCGATCTGAGTGCGTCATTAGGGCATTTAGGCAATCCATCGCATCCAGAAGTGCAACA
AGCGATTGAACAAGCGATTGCCACCATTTGTGCTGCGGATAAAGCTGCCGGTATTTTGTA
TGCCGATGAAAAAATGGCAAAACACTATTTAGCACTCGGCTGTACGTTTGTGGCGGTAGG
CGTCGATACCTCTTTGTTAATGCGGGCATTAAACGATCTTTCACAGAAGTTTAAGTCATC
GAATGCACTAGAAAACACAGCTAGTGCGAACCAAATTTATTAATTGTTGGGAGGTATTTC
AATGCAACAATTTTCCCTATTAAAAACCAAAGCCTATATTAATGGCGAGTATGTACAGGC
AAAGGATCACAAAACCTTTGCGGTTACTAATCCAGCGAACCAACAAATCATTTGTGAGTT
GCCAGATTTAAGCGCGGAAGAAACCGAATATGCGATTGCTTGCGCGGCACAAGCCCAGAA
AAAATGGCAAAAAGTTACGCCGAAAGAACGCGCGAATCTCTTACGCCGTTGGTATAACTT
AGTCATTGAAAACCAAGAAGAATTAGCCCAATTACTGAGTTTAGAACAAGGTAAACCGAT
CAGCGAAAGTCGTGGTGAGATTTTATATGGCGCCAGTTTTATTGAATGGTTCGCTGAAGA
AGCCAAACGTATTTATGGCGACGTGTTACCACAGGATAAAGAAAATCATCGTTTATTAGT
GATTAAACAAGGCATTGGTGTGGTGGCAGCGATCACTCCGTGGAACTTCCCAAATGCGAT
GATTACTCGTAAAGCTGCGCCAGCCTTTGCGGCAGGTTGTGCAATGGTATTAAAACCCGC
ACAGGAAACCCCACTTTCTGCATTAGCGTTGGCAGAACTGGCACACCAAGCGGGCTTACC
TGCGGGGCTATTTAATGTGATTACTTCAACTCGCTCTGTTGAAATTGGCAAAGTGCTAAC
CGAACATCCAACGGTACGTAAAGTGACCTTTACCGGTTCGACCCGCGTGGGCAAAATCCT
GATGGCGCAATCGGCGAGTACAGTGAAAAAATTGTCATTAGAATTGGGTGGCAACGCCCC
GTCGATTGTGTTTGATGATGCGGATTTAGAGAATGCTATCGAGGGCATTATCGCCTCGAA
ATTCCGCAACAGTGGACAAACCTGCGTCTGTACTAACCGTATTTATGTGCAAGCCGGCAT
TTATGACCGTTTTGTGGAGCAATTCAGCGCCAAAGTGGCGGCCTTTAAAGTGGGCAGTGC
CAATGAAGCCGGTGTCAACATTGGACCATTAATCAGTCAAAGTGCGGTCAATAAAATCCA
AGAACATATCGATGATGCCACTGCAAAAGGGGCAAATTTGGTGATCGGCGGTAAGCCTCA
TACGCGAGGCGGTACGTTCTTTGAACCGACCGTATTGCGAGATGTGACCCAAGCGATGTT
AGTGGCAAAAGATGAAACCTTCGCCCCACTGGCACCGGTGTTTAAATTTGATACTGAAGC
GCAAGTGATTGAGATGGCAAATGATACTGAATTTGGCTTAGCCTCGTATCTTTACACCCA
AGATATTTCTCGCATCTGGCGAGTTTCCGAAGCATTAGAATACGGTATTGTCGGTATCAA
CGAAGGTCTGATCAGCAATGAAATGGCACCTTTTGGTGGCGTCAAAGAATCTGGCTTAGG
TCGCGAAGGCTCCCGCTACGGCATCGACGAGTTTTTAGAAATCAAATACCTTTGTTTGAA
AGTGTAAATTTGCATTAAATGAAAAAGCACAAGTGATTGCTTGTGCTTTTTTGTTATTAT
AGCTAGACAAAGTCTAGCTATAAAAACCATACGCTTTGCGTATGGAACAGAAAAGCTTAA
GCGGTGAGCAGAACAAAACATCCTCCTATAATGAACAAGGCTGACAACCAAAATTCAACA
TATAGGAGGATAAGTCATGGCAAGTAAATCCAATGACGATTCAAGTCTATCACACACAAG
ATGGAACTGTAAGTACCACATAGTCTTTATCCCTAAGTATAGGAGAAAAGCAATTTATGG
AAAATTGCGAGTTGATATAGGAGGGATACTAAGACAATTATGTCACTACAAGAATGTAGA
GATAATAGAGGCATATGCAATGAAAGATCATATCCATATGCTGTTAAGGATACCTCCGAA
ACTGGCCGTTTCAAGTTTTATGGGGTATTTAAAAGGTAAGTCATCGCTAATGATATTTGA
AAGACATGCAAATTTGAAATATAAGTATGGGAATCGAAATTTTTGGGCGAAAGGCTATTA
TGTAAGTACAGTAGGTTTAAATACAAAAATTGTAGAGGAATATATCCGAAATCAGGAAAA
GGAAGATATGATTCAGGATAATTTATCGAAGAAAGAATATATGGACCCCTTTAAGGGGTA
GGCAACAGAGTTATTGAACGGTTGTCAGAATTCACATGCCCTTTGAGGGGCATGTGAAGT
ACTAGGCCCTTATAGGGTGGCCTAAAAACCGCCCGTTTTACGGGCGGATTGTTATTCAAT
TTTGTGAAGATACGAGTAAAAGTGCGGTCATTTTCACCAACGTTTTGTTAAGTTGGTCGG
CATAAAAAACAGCCCGATTTTCATCGAGCTGTTTGGTTATTTATCACGTTAAGCGTTTAA
TTACGCTTTTGGACCTGCTGCCACTAATGCTTTACCTTCATCGTTAGTGGTGTATTTTTC
GAAGTTTTTCACGAAACGACCAGCTAAGTCTTCTGCTTTCGCTTGCCATTGTGCTTTGTC
TGCATAAGTATCACGTGGATCTAAGATGGCAGGGTCAACACCTGGTAATGCAGTTGGGAT
CGCTAAATCAAAGATTGGTAATTTGCCCATTTCTGCTTTTTCGATTGAACCGTCTAAGAT
TGCATCGATGATACCGCGCGTATCTTTGATTGAGATACGTTTACCTGTACCGTTCCAACC
TGTGTTCACTAAGTAAGCTTCCGCACCCGCGGCTTCCATACGTTTCACTAACACTTCCGC
ATATTGTGTTGGGTGAAGTGATAAGAACGCTGCACCGAAACATGCAGAGAACGTTGGTGT
TGGTTCTGTGATACCACGCTCAGTACCGGCTAATTTCGCGGTGAAACCAGATAAGAAGTA
GTATTTGGTTTGTTCTGGCGTTAATTTAGATACTGGTGGTAACACACCGAATGCGTCCGC
AGTTAAGAAGATCACTTTTTTCGCATGACCTGCTTTTGATACAGGCGTTACGATGTTGTC
GATGTGGTAAATTGGGTAAGAAACACGGGTGTTTTCTGTTTTTGAACCATCATCGTAATC
CACTGAACCATCTGCGCGTACTACAACGTTTTCTAATAAGGCATCACGTTTGATGGCTTT
ATAGATATCTGGTTCGTTTTCTGGAGACAGTTTGATGGTTTTCGCATAGCAACCACCTTC
GTAGTTGAATACGCCGTCATCGTCCCAACCGTGCTCATCGTCACCGATTAATTGACGTTT
TGGATCTGTTGAAAGGGTGGTTTTACCTGTACCTGATAAACCGAAGAACACAGCAACGTC
GCCTTTTTCACCCACGTTGGCTGAACAGTGCATAGATGCGATGCCTTTTAATGGTAAGAA
GTAGTTCATCATTGAGAACATACCTTTTTTCATTTCACCGCCGTACCAAGTACCACCGAT
TAATTGCACGCCTTCAGTTAAGTTAAATGCCACAAAGTTTTCAGAATTTAAACCTTGTTC
TTTCCAGTTCGGGTTAGTGACTTTAGAACCGTTCATTACCACGAAATCTGGTTTGAAGCC
GACTAATTCTGCTTCTGTTGGACGAATGAACATGTTTTTCACAAAGTGTGCTTGCCATGC
TACTTCTGTCACGATACGCACTGATAAACGGGTGTCAGCGTTTGCACCACAGAATGCGTC
GATCACAAATAAACGTTTGCCAGAAAGTTGTTCTGTCACTAAGCCTTTTAAGCTTTTCCA
CGTATCTTGTGTCATTGGTTTGTTATCGTTTTTCGCCGCATCGCTTGTCCACCAAACAGT
GTCTTTGGTTTTGTCATCAAGCACAATGTATTTATCTTTTGGCGAACGACCTGTAAAGAT
ACCGGTATCAACCGCCACCGCGCCTGATTGTGTCACGATACCTTTTTCGTAACCTTCTAA
ACCTGGTTTGGTTTCCTCTTCGAACAATTGCTCATAACTTGGGTTATAAACGATTTCTTT
TACATCATGAATACCAAGTGCACCAAGTTCGTTGATTACTTTATTTAAGTCAGTCATACG
TTACCTCATAGAGTTAAGTTTTAAATGTTGAAAAATAATGCGAGCATTCTAATCAAATTT
CTACCTAAAAACTGTTAGCTTGATCAAAATTTTGAAAAATGGCGAAAAATTTTTAACGTT
ATATGATTTATGTCAAAGAAAAGAGGCTGCCATGTCAGACAGCCTTTTGTATCAAGAAAA
TATGAGGAGATAATCGTTAGAATTTATATCCTATAGATAAACGTATAGCATCATTATTAT
AAGAAACTTGTTTATATGCTACCGTTTTTTGTGGGGATGAAGCAAAACTAATGCGTGATG
AAGTATGATAATAACCGACTTCAGCTAAGAAATTATAATATTCTAAACCTAAGCTAATAC
CATAATAAGCGCCATCTTTCGCTGACATATTGATATTTGTTTTTTCTATATAGTCTTGTC
CATTTCCTGTATAGTCATGGAGTATTACATTTAATGTAGTAGATTTTGTTCTATTAAATG
CATAACCTAAATCACCTTTCAAGTACAGCATCGTATTTGGAGTAAAAGAGAAATTTTGTT
TTAAAGTTGCGTAAAGAGGAATAGAACGATAGCGTGGGACTTGGTATTTTTCTGTTGCAT
TAACATTTGGACCAGTCTCATTATGAATTCCATAACTAATGTGTTTAAAACTATTACGCT
TGATAAAACCGACACCACCACCTAGTTCTGTTTGAGGTAACACATTATAAGTAAGTTCTA
AGAAAGCACTTGGAGAAAAAGTATTTCTTTTGTGAGGGACTGAAAAATGATAGATACTCG
GATCAACAGTATCAAAACGAGAAACGAGGTCCACCCCAACTTTTCCGTACACATTGAAAT
TATTGTTTAGTGCCATCGCATTACTTGCTGTGAAAACAAGCATTCCTAAGATAATTTTTT
GCATTTTAAACTCCATTTTAGTTGATAAATGGCTGAGAATTATACTTATTAGCACTAAAA
AAACAATCGAGTTCAGTTTGTTTCTGAATCATTTATTGATTTAAAACAATACGTTTTTTT
AATATAAATTAAGCGAATCTATAAAATAAGACAGCTTAATTGAGAGAGATGTGATGATAT
CGACCACTCATTTTTTTAACTATGTTTATTTTTTGTTAAAAAGTCACGTAGTGCATACAG
TGCAACTAAATTACGTGCTTCACGGAATGTAGGATCTTGCAATAAGTCGTCTAATTGACA
GAGAGGGAATCTGATTTGTTCTAGGGGTTCAGGCTCGTCGCCTTCCAGTTTGCAGGGATA
AAGGTGCCGAGCTAAAAAGATATGCATCACGCTATTCATGTAACTTGGCGAGGTATTGAC
TGTGCGTAAATGAATAAATTCGTTAGCACCTAATCCCACTTCTTCTTTAAGTTCTCGATT
AGCACTTTCTTCAGGTGTTTCATTAGGATCCATTAAACCTTTAGGGAAACCCAGTTCGTA
TTGCTCTGTGCCCATCGCATATTCTCGCACCATCAGTAATTGGTCATTTTCAATGGGTAG
CACCATGACCGCGGCACGTCCAGTCCCTTTAAAGCGTTCATAAGTGCGCTGAATCCCATT
CGAAAATTGAAGTTCGACCGATTGAATCTCAAAAATACGTGATTTGGCAACCACTGACAC
AGAGAGGATTTCCGGTTTTTTATGCATATTCACCTCGTGGATAAGTGCAATTTTACAAAA
TTAGGGAATAACGATACCATAAACCTCATGACACCAAAAGGAAAGTGATGTGCATGATAG
ACATGAATTGGCAACAAATTGATACGGTAATTTTAGATTTAGACGGTACTTTGATTGATC
TCTATTTCGATCATCATTTTTGGAAAACAGTGGTGCCACAAGCGTATGCGAAAAAATGTA
ATTTGGATCTTGCCACGAGTCGTCAGCTGTTAAAACAACGTTATGATGCGATTGAGCACA
GTAAAGATTGGTATTGTTTAGATTTTTGGGCAAAAACGTTGGATTTGCCGTTACGTGAGT
TATATCAGGCACAAGGACCAACACTGAAAGTGCGGTCAGATGTGGCGCCCTTTTTACAAG
CTGTGCGTAAGATGAATAAGCAAATGATATTACTTACGGACAGTAATCCATTTAGTTTAG
CGCTTAAGTTACAATATTGCGATTTTGTCGCGACATTTGATTTATTGCTGTCAAGTCATC
ACTTTGGCGCACCAAAAATTGAGCAACCACTGTGGCACAATTTACAACAAAAGCATTATT
TTAACCCCGCACGGACATTATTTATTGATGATACCGAAAACGTATTGGATAGCGCGAAAC
AATTTGGTATTGCTTATACAGTTGGCGTGGAAAATCCAGACAGCAGTTTGCCAGACAAAC
GGTTCAAACGACATTTTTCAGTCAACAATTACCGCACTTTAGTGGAGTAAATAACAATGG
CGAAAAAGAATAACGGGCATGAAAAAGAGGATGATGTTCGCCTAGATAAATGGCTTTGGG
CAGCCCGTTTTTATAAAACACGTACTTTAGCAAAAGACATGATTGATGGCGGTAAAGTGC
ATTATAATGGGCAGCGCACGAAACCCAATAAAACGGTTGAAATTGGTGGTGTGATCAAAC
TTCGTCAAGGTAATGACGAAAAAGAAGTGGAAGTGCTTGCGCTTTCTACGCAACGCCGTG
GGGCGCCAGAAGCACAATTGTTGTATCAAGAAACAGAAAAAAGCCTTGAACAACGTGCGA
AAATGGCGATTGCACGTAAGATTAATGCATTAACGATGCCGCATCCTGATCGTCGCCCGA
ATAAAAAAGAGCGGCGTGATTTATTGAAATTTAAACATCAAGATAGCTTTTCATCTTGAT
GATGTGATTTACTTACTTTTCTTATTAAAGACAAGAATATGGGGAAGCTGTGTGCTTGCC
CTTAACCTGAATAAAGGCTTTTTATGACAGACAACACAGACAATGACAAACTGTATCGCT
ACCTTTTCCAAGATCGCGCGGTGCGTGGTGAATGGGTACGGTTAAACCAAACGTTTACTG
ATACGTTAAATACACATCAATATCCGAAAGTCATCCAAAACTTGCTCGGTGAAATGATGG
TGGCGACCAGTTTATTGACGGCGACGTTAAAATTTGAAGGGGATATTACTGTTCAAGTAC
AAGGTGATGGACCGTTAAAATTAGCATTAGTTAATGGCAATCATCAGCAGCAAATTCGCG
CATTAGCGCGTTTACAAGCGGATGTCAGTGACGATATGAGTTTGGCGCAATTAGTCGGGA
AAGGGGTATTAGTGATTACGATTGCACCGACAGAAGGCGAGCGTTACCAAGGCGTGATTG
CGTTAGATAAGCCAACCATTACTGCCTGTCTTGAAGATTATTTTGTGCGTTCAGAACAAT
TGCAAACCCAGCTTATTATTCGTGCTGGCGAATTTGAAGGACAACCTGTGGCAGTCGGTA
TGTTGTTACAAATTATGCCGGACGGTTCAGGTTCTCCAGAGGATTTTGAACACTTAGCAA
CATTGGCAGCGACGGTGAAAGAGGAAGAACTATTTGGTTTAACAGCAGAAGAATTATTGT
ACCGTTTATATCATGAAGAGCGTGTTGAAATTTTCCCTTCACAGCCGATCTCATTTTTCT
GTGGCTGCTCACAAGAGCGTTCTGGTGCCGCATTGTTGTTGATTTCTGATGAGGAATTGG
ATGAAGTCTTGGCAGAGCATAACGGTACCATTGATATGCAGTGTGAATGTTGTGGGACGC
ATTATTTCTTCAATAAAGCAGCGATTATGCAATTGAAAGTAGAAAAATAAGTCTTGGCAT
TATGGATTTTGTTGCAGGCTATCAAGATATTTGATAGCCTGTTTTTCCTTTGCAGCAAAC
GATTTTATGAGAAAAACGCCGTCTTCTCACACAGTAGTTTAGGTATTGCATAGCATGAAG
CGGGAAACTATGTTTGGCGCTTGTCTGTTTAAAAAGGTTATCTATGTTAGCACTTTCACC
ATCATTACTTGAAAAAACACTTGAAATCGCGGATCAAGCAGGGGATTTTTTAACGCGATT
TTATACCGACTCAGGGCAAAATGCGTTAGCAATTCAAACCAAACAAGATAACACGCCAGT
GACTGCCGTGGATTTATTTTTGAGTCAATTTTTAATTGAAAAATTGACCGCACTGACACC
TGAGGTCCCGATTCTTTCCGAAGAGAGTTGTAAAATCCCCTTACAAGATCGTGCACATTG
GGTAGAATATTGGTTAATTGACCCACTCGATGGAACCCAACAATTTATTAATCGCACCGA
TCAATTTTCCATTTTGATTACACTTGTCCAACACAATCAACCCGTCTTAAGCATTACCCA
TGCCCCTATTTTACAAACGACCTATTATGCTATGCAGGGCTTTGGTGCTTACAGAAGGCA
GGGCAATCAACAAGAAAAGCTAAACAACCAAGCGCGACCTGAGCAGCGAAAAATCAAAAT
TGCTGTGGGAGTCGGGGGTGTTGAACGGAAAATTCAGCCCTTGTTAAATCCAGCTTATCA
ATATGAATTTTTGGTTTATGGTTCAAGTGGCTTAAAAGGCGGCTTAGTGGCCGATGGCAC
TTGTGATTGCTATATTCGAGTAGGAAAAACGGGTGAATGGGATACTGGGGCGGCTGAAAT
CCTCTTACGTGAAATGGGAGGTGCTGTGTTTGACTTTGCTTTTCAACCGCTTAGCTATAA
TCAGAGAGAAAGTTTTATTAATCCCAATTTTGTGATGGTGGCGAATACAGAATTTGATTG
GCAGAAAATTTTTCAATTTCATTCGCACTAGGCATTATTTATTATAAGATGCGATATCTT
ATGACCTCTATTTTTAACAAACGGATTTCAGGAAAAAAATGAAAATTGAAGCAGACAACA
ATTGTATTGTAATTTTTGGTGCATCAGGTGATTTAACTTATCGTAAATTGATTCCTGCAC
TGTATAACTTATATAAAATCGGTCGTTTGACTGAGCATTTCTCCGTGTTAGGTGTGGCAA
GAACGGAATTAAGTGATGAGGGTTTCCGTGAAAAAATGCGCCAAGCGTTGATCAAAAGTG
AAAAAGCGAATGGCGAAACACTCGATCAATTTTGTAGCCACCTTTATTATCAGGCATTAA
ATACCGCGGATGCCGCCGATTATGGCAAGTTAATTCCTCGTCTTGATGACTTACATGATA
AATATCAAACCTGTGGTAACACGCTTTACTATTTATCCACGCCACCAAGCCTTTATGGCG
TGATTCCAGAATGCCTTGCGGCACATGGGTTAAATACTGAAGAGTTTGGCTGGAAGCGGT
TAATTGTGGAAAAACCGTTTGGTTATGATATCCGCACGGCAAAAGAACTCGATATTCAAA
TTCACCGTTTCTTTGATGAACACCAAATTTATCGTATTGACCACTATCTTGGTAAAGAAA
CAGTTCAAAATCTGCTCGTGTTGCGTTTTTCTAATGGATGGTTTGAACCACTCTGGAACC
GTAATTTCATTGATTATATTGAAATAACGGGCGCAGAATCTATCGGTGTAGAAGAGCGTG
GTGGTTATTACGATGATTCTGGCGCAATGCGTGATATGTTCCAAAACCATTTGTTGCAAG
TGTTAGCCATGGTTGCGATGGAGCCACCAGCAATTATTAATGCCGACTCAATGCGTGATG
AAGTGGCAAAAGTCTTGTATTGTTTACATCCATTAAGTGAGGATGACTTAGAAAATCATT
TAGTCTTAGGGCAATATACGGCAGGCACAGTTGAAGGTGAAGCGGTTAAGGGCTACTTAC
AGGAAAAAGGTGTACCGGCGGAGTCTAATACGGAAACTTACATGGCATTACGCTGTGAAA
TTGACAGCTGGCGTTGGGCGGGTGTGCCATTTTATGTGCGTACTGGGAAACGGTTACCAA
GTCGAGTGACCGAAATTGTGATTCATTTCAAAACCACACCACATCCGGTATTTAGCCAAA
AAGCACCAGAAAACAAATTAATTATCCGTATTCAACCCGATGAAGCGATTTCGATGCGTT
TTGGTTTGAAAAAACCGGGAGCAGGTTTTGAAGCAAAAGAAGTGTCGATGGATTTCCGTT
ATGCGGATCTTGCCTCACCAAGCTTACTGACCGCTTATGAGCGTTTATTATTGGATTCTA
TGAAAGGCGATGCCACTTTGTTTGCGCGTACTGATGCGGTACATGCCTGTTGGCAGTTTG
TGGAGCCGATTTTACAATATAAAGCACAAAATGGGCGTGTTTATGAGTATGAAGCCGGTA
CTTGGGGACCGACAGAAGCCGACAAACTGATCGCGAAAACGGGTCGTGTTTGGCGTAAAC
CAAGTGGATTAATGAAAAAGAAAGTGTAATGTCCGCCCCTTTCGTAAGAAATGCGAGGGG
CTAGTGTGAGCAGATTGAGTAAGGAAAGATCATGAATACAATCATTTTTGACAGTGCACA
GCATGCCGTAGAGAAAATTGCACAAGAATTATTAGCGTATAGCTTAGAAGGTCGCCCTGT
GCATATTTCCTTATCCGGAGGCTCAACGCCGAAATTGTTATTTAAAACTTTAGCTCAAGC
ACCGTATAACAGCGAGATTCAATGGCAAAATTTGCATTTTTGGTGGGGTGATGATCGTAT
GGTGCCACCAACCGATCCAGAAAGTAATTACGGCGAGGTGCAAAAATTGTTATTTGATCA
TATTCAGATCCCCGCAGAAAATATTCACCGTATTCGTGGTGAAGCCCCCGTTGAGAGTGA
ACTTCAACGTTTTGAACAAGCGCTAAGTGCGGTCATTCCTGGGCAAGTTTTTGATTGGAT
TATTTTGGGCATGGGAACGGACGGGCACACCGCCTCATTATTCCCGCATCAAACCAATTT
TGACGACCCTCATTTCGCCGTGATCGCTAAACACCCTGAAACAGGGCAAATTCGTATTTC
AAAAACAGCGAAACTGATTGAACAAGCAAAGCGGGTGACCTATTTGGTGACGGGTAGCGG
TAAAGCCGAGATCTTAAAAGAAATTCAAATTACTCCGGCAGAACAACTGCCTTATCCTGC
TGCGAAAATCAAAGCGAAGCATGGGGTGACGGAATGGTATTTGGATAAGGATGCGGCAAA
GTTACTGTAATGCGTCGTGAGATTTTTCAACATTTTTGCAAAGAGACTTGAAACAAAATA
GACCATAGCGTTCGTTTTCAACGAGTGCTGAAAATGAAGGCTCTCGTTGAAAATGGCGCC
ATTTAGTGGGCAAGCTTAAGGTTCGCTCAGACAGCGCTATCAAAAGGGTAAAAGAATGTA
TCAACTCTATTTTAATCCACCAAAATCTTCATGGTCATTACGCGTTTGGGTGTTATTGAA
AGAACTGGCAATTCCTTTTGAGCCTAAAATTGTACGTTATTTGGATGATTTAAGTGAACA
ACGCCAACAATTTAAGGCGTTTTCGCCGACTTCAAAAATCCCAGTATTGCATGCTGATGG
TGTTGTCATTTGGGACAGTTTAGCGATTATCGAGTTTTTGGCAGAAAGTTATCCACACGT
GTGGGCGCAAGATAAGGTGACAAGAGCGTGGTCACGTTCTGCTTGTGCTGAAATGCACTC
TGGCTTTGAAAATTTGCGTGAAATGTGTGATTTCGCCCCTTTAGCTCGCACACCGTTACA
AGAAATGCCCGCTGTGTTAAGCCAAGAGCTAGCAAGGCTTAATCAATTATTAGAAGAAGG
GTTAACCGCGTTTGGTGGTGCGTTTTTAGCGGGCGATCGTTTTACCGCAGTAGATGCCTT
TTTTCTGCCCGTTATGGCAAGAATTGAAACCTATGCGTTGCATCAGTATTTTAGCCCACA
AGTGCTTGAATATCAGAAGATGTTAGTAAATTCAGCGAGTTTCCAAACTTGGCTTACGTT
ATAAAAGTGCGGTGGTTTTACAAGACTTTTTCAAAAACTACCGCACTTTTAAGATTACAG
ATTGTCATCTAAAACATTATTGAGTGCGAGCATTCTTACTTGCTGGTAATCTAGATGATA
AAGTTGGGGGCTGAGACGAGCATAAACAGGTAGTTTAAGGTTAAAATGATAAAAAAGATG
AGTTTAAATGATTGATTTGAATAATAAAAAATTCATTGCTTTACAAAACAGTGAGAATGG
TGAAGTCAGTCAACAAACCTGTTTCCACTATTTTCAGCAAGGTAAAATGATTTGGGCAGA
ATATGGGGGCGGTGAAATTGCGAAAGGCTTTTTGATTGGCAAATGGATAAATGAAACCCA
CATTGAATTTACCTATCAACATCTAAATAAGAAACTGGAAAATCGTTTTGGGCGTTGTGT
AACCTTATTTCAATATACCGAACAAAGTAAATTGCTCGGTATAGAACGTTGGCAATGGCT
TGATACTTTAGAGAAAGGTGAATCTCAGATTATTGAGATTGAATAGGCATGATAAATAAA
TAACAAGTGGTGAGATTCTCAACGTTTTTACAAAAATAGCGCTTTTAAAGGGGAAAATGG
TGTAAAAGAGTGAGTTTTGAACAAAGATTCGGCAAAAAGCCTTGATATTGAAATTGTTCA
AAATCTCTTGAAGATTCTCCTTTATAACCGAAAAATAAAAATCACCATAGAGCGGGCATT
CTTGTCCACCGATGAGAGTTAGATTTTAAGGCATTCGTTTAAGACGAGAGTAGTCTAGTG
GTAATTAAATGATTACATATAAAACGAACGTACTCATTTCAGTACAGCAATATACCGATT
TATTGAAACAAACGAGCTTAGGTGAAAGACGACCTATTGATAAGCCTGAGCAAATTGAAA
TGATGCTAAAACAAACCGACGTTTTAGTGACAGCGTGGTATCAGGATACTTTAGTTGGAC
TTGCTCGCTCGGTGACAGATTTCGCTTACTGTTGCTATTTGAGTGACTTAGCCGTTAGTG
AGCAGTGGCAAAAACAAGGAATCGGGAGACAACTCATTTTTGAGACCCAAAAAGCGCTTG
AGCCCACTTGTAAAATTATTTTACTGGCTGCGCCACAAGCCGTGGATTATTACCCACATA
TTGGCTTTGTACAGCATCCAAGTGCTTGGACGAAAATATAGTCATATACAAACATTAGCG
GTCTGCGTAATAAAATGTTTTAAAATCAGACCGCACTTTAATTATTCTTATGGTTACAGG
AGAACAACATGTCAGTAAAAGGTGACATCGGCGTTATCGGCTTAGCGGTAATGGGTCAAA
ACTTAATTTTAAATATGAATGATCACGGCTTTAAAGTAGTGGCATTTAACCGTACGACTT
CGAAAGTCGATGAGTTTTTGCAAGGTGCGGCAAAAGGCACGAATATTATTGGTGCGTATT
CGTTGGAAGATCTTGCCAATAAATTGGAGAAACCGCGTAAAGTGATGCTGATGGTGCGTG
CCGGTGAAGTTGTGGATCAATTCATTGAGGCATTATTACCTCACTTAGAAGAAGGCGACA
TCATTATTGATGGTGGTAACACGAATTACCCAGATACAAACCGCCGTGTCGCGTATTTAC
GTGAAAAAGGGATCCGTTTTATTGGAACGGGCGTATCTGGTGGTGAAGAAGGGGCACGTT
TCGGACCTTCGATTATGCCGGGCGGTGATGAATCTGCATGGGAACACGTGAAACCAATTT
TACAAGCAATTTCAGCCAAAACAGATAAAGGCGAAGCTTGCTGTGATTGGGTTGGTCGTG
ATGGTGCTGGGCATTTCGTCAAAATGGTGCATAACGGGATTGAATACGGCGATATGCAAT
TAATTTGCGAAGCGTATCAATTCTTAAAAGAAGGCGTAGGCTTATCTGATGACGAATTAG
AAGCAACTTTCAAAGCGTGGCGTAACACCGAATTAGATAGCTATTTAATTGATATCACGG
CGGATATTCTTGGCTATAAAGATGAAGATGGCAGCCGTTTAGTCGACAAAATTTTGGATA
CCGCAGGTCAAAAAGGAACAGGTAAATGGACAGGGATTAATGCCCTTGATTTCGGTATTC
CATTGACTTTAATCACGGAATCTGTCTTTGCCCGTTGCGTCTCGTCTTTCAAAGAACAGC
GTGTGCAAGCCTCTCGCCTATTCAATAAAGTGGTCGGCAAAGTAGAAGGCGACAAAGCAG
CTTGGGTTGAAGCGGTGCGTAAAGCCTTATTAGCGTCAAAGATTATTTCTTATGCTCAAG
GTTTTATGCTGATTCGTGAAGCGTCAGAAAACTTTGGCTGGCACATTAACTACGGCGGTA
CAGCATTATTATGGCGTGAAGGCTGTATTATCCGTAGCCGTTTCTTAGGTAATATCCGGG
ATGCTTATGAAGCCAATCCGGATCTGATTTTCTTAGGTTCAGATGCCTACTTCAAAGGTA
TCTTAGAAAATAGCTTAGGCGAATGGCGTAAAGTGGTGGCGAAGTCGATCGAAGTGGGTA
TTCCAATGCCTTGTATGGCGTCTGCGATCACTTTCTTAGACAGCTATACGAGTGAACGTT
TACCAGCGAACTTACTCCAAGCACAACGTGACTATTTCGGTGCACATACTTATGAACGTA
CGGATAAACCACGTGGTGAGTTCTTCCATACCAATTGGACAGGTCGTGGTGGTGATGCCG
CATCGACCACTTATGATGTGTAAGTAAATTTACTGATATCATACCGCACTTTTATGCTGA
ATCTTAAAAGTGCGGTGCTTTTTAAAAAAGTTTCATACTGTGAATCAGATGAACAAGTTG
AGCAGGAAAGTTCAGGGCGAACAGAGCAAACGATAAAGTCCCACTCATCTTCTTTCACGC
CACAATACTTTCCTGAAGCTGTATTTTCATTCAATTTAGAAGGAAGAGTATGCGCATTCC
TAATTATCGTGACCAAATTAAAATTGTCTTTTTTGATATTGATGAAACATTACTCGTTAA
AGACGAAGACTATATTCCTGCGACGGTGGTCCCCGCTATTCGAAAATTAAAAGAAAATGG
CATTGTACCTGCTATCGCAACGGGGCGTACCTTGTCTAACTTTCCGCCTAAGATTAAAGG
ATTGATTGAGCAAACGGACATGAATTTGTTTGTAACAATGAATGGTCAATATGTGAGTTA
TCAGAATGAGCCAATCGGGAAGCATCCTTTATCTAAAGCAAAAATCCAAGAGTTCGTTGA
TTTCTGTGATCAACATCAGATTGTTTATGCGCAAGTGTCACCGACAGATACCGCAGTTTC
AGCGATAACTGATCAAGTTCGTGATGCATTGGATCCGCTAAAAGGACATTATCATGTAGA
TAAAGACTATTTTAAACATCATGATGTTTTTCAGATACTGGCTTTTTATGATGCTACGCA
AGATCAATTTGTTCAAGATTCTGGTGTACTGAAAGGATTACAATCGGTACGCTGGCATAA
ATACTCGGTTGATTTATTTGATGAAAAAATCTCAAAAGCTACGGGTATCGCTTGTGCAAT
TCAACATTTTGGCTTTGCAATGGAAAATGTGATGGCATTTGGTGATGGCTTGAATGATAT
TGAAATGTTAAGCACGGCAGGAGTGGGTGTTGCAATGGGGAATGCACATCATCAGCTAAA
AACAGTAGCCGATCATGTCACCTTACCGATCAAAGAACATGGCATTGAGTATTTCCTAAA
ACAAGCTAAATTGATTGACTAAATTTATTTTACTTTTGCGATGCGTGTCGCAAAAGTAAC
TTATTCTTTTGCCCTTTTAATATCCTGTGCTTTAGTCTGTAGTCATTTTATGTCAAGCAA
GGGATACCTATGCGGGGATTTGGTTTTTGTTGTGTTCACTGCCAGCAACCGTTAGCCATT
GCACATCATGGATTATGTAGTCGCTGTAATCAGCAAATCAGACGTTTTGCTTATTGTGGC
CATTGTGGTAAGGAATTAACACGAGATGCACTACGTTGTGGGCATTGTTTACAACATAAA
GCCAGTTGGGATCGCATGGTGATCGTTGGTCACTATGTCGATCCCTTATCTTGTTTAATT
CACCGTTTTAAATTCCAACATGCCTTCTTTTTAGACCGTACTTTAGCACGCCTGCTGTTA
TTAGCGCTCTACCATGCAAGACGTACTCATGGACTTATTTGGCCAGAAGTACTTTTGCCG
GTGCCTTTACATCGTTTACGTCATTGGCAACGTGGTTACAATCAATCTGCGTTAATTGCA
AACTATCTTGCGCATTGGCTAAAGATACCCTGCGATCATGATTTTCTACAGCGTATTAAA
CATACTCATACACAACGTGGTTTAAGTGCAACGGAACGAAGAAAAAATTTACGCCACGCA
TTTCGTCTTCATCCAAAAAGCCAAACGCATCGCTATCAATCTGTTGCATTAATTGATGAT
GTAATTACAACAGGTGCAACGTTGAATGAGTTGGCACTCTTATTAAGAAAAGCAGGTGTT
GAGCATATTCAAGTTTGGGGATTAGCAAAAACGTAAGGAAAGATTTATTACTGTAAAAGG
TAGAAAAAAAAACGAACTCGGAGTATCATTCTTGACAATCTTACTCAAGTATTCACATTC
TTTAGGATAGTTTATGCAAAAAATTATGATTTCCGATGCGGCTCAAGCGCATTTTCGCCG
TTTGCTTGATCAGCAAGAAGAAGGAACTCACATTCGCATTTTTGTGGTTAACCCAGGCAC
CCCCAATGCTGAATGTGGTGTGTCTTATTGCCCGCCCAATGCAGTAGAAGCGACGGATAC
GGAAATGCAATATGCTTCATTTTCAGCCTTTGTGGATGAAATCAGCTTACCTTTTTTAGA
TGAGGCAGAAATTGACTATGTCACTGAAGAATTAGGCGCACAGTTAACATTAAAAGCTCC
GAATGCCAAAATGCGTAAAGTGGCTGATGATGCTCCTTTACTTGAACGAGTTGAATATGT
GATTCAGACACAAATTAATCCGCAACTTGCAGGACACGGCGGACGTATTACATTAATTGA
AATCACTGAAGATGGCTATGCCATTTTACAATTTGGTGGTGGCTGTAATGGTTGTTCTAT
GGTGGATGTAACATTAAAAGATGGCATTGAAAAGCAATTACTCAGTTTATTCCCGGGAGA
GTTGCAAGGTGCGAAAGATGTTACAGAGCATCAACGTGGTGAACATTCTTACTACTGATC
CTGACTGATATTCTTTGAAGTAAGGCTGGTTTCTTATCAAACCAGCCTTCTTTATTTAGA
TTTGTTTAATTTTGCGTAATCCTGCTTCATCTAAAGCAAGATTAAGATGCACTAAAAGCT
GTTGTTTTTCTGCCACAGTGATTAAATTGACATTTTTATTTTCTAGTGCAGCATGAAATG
CCCAGAAGATGCCAATATCGGCAGTAATCCCTTTCTTTTTTAAACGGATGTAAGCGTTCT
TTGCACCTAATGCCTGGAAAGTGGCAACATCATAAATTTCCACTTTTTCTAATAATCGTT
CATGTTTAATCGATAAGTTAGGCAACTCTTTAATGCGATTTTTCTTTGCCAGTGCTTCAG
CCCGTTTTTGATCTTTTATTTGCCGGAGAGATTGCTCTAGGATTTGTTTGTAAAGGGATT
TATCTGAAGTAATTTTACGAGGAAGGCGATAATAACTGGATATGTTTAATTTAGAAGGCG
CTTGTTTTGCTAAATAACTTGCTGCCCCCTGTGATTCTAAAAACAAGGCTAGGTCTCCTT
CCGCCTTTAGGTAGAACACATTATTTTGATACAAACCGAACATTATTTTTTCATGAAATA
ATCCGTAGCTTGCAAATAAACCTTTTGCTGTTACTTCTCCAATCAGTTCACTCAATATTT
TTCGGATCTCTAATGTTTCTTTTTCTGTTTTCGTCATAGTAACTCATCCTATAGTTATAT
TGCTGACAATAATGTATCTCATGCTCATAACCTTGAGCGATGAACGTTATAACATATCTT
TGTTTTATTGAGAAAAAAATTATGATTAGGCATAAATAACATGATGTTTTTGTGGTCAAT
TGAGTAATGCCTGCACATAAAGAAATGAGATGAGAATGTATTATTTGATGAAACAAGGTG
ATGGAATAAATTGAGGCAAAGGATATTACTGCTTACTTTTTGACACATAACATGTATAAA
CAGTGAACAAACCATAGCATATTTGCTTTTTTTGATTAAAAAAATAGCACTTGATCCGAG
AAAATAGAAAAACATCAAAAAAGATCTTGATCCTAAATCTGAAATCCCTATAATGCACCT
CCGCACCGCAAGGGAGGCAATCGAAAGGAAAGCATAATGCTTTTTGTTGTTTTAAAAGGT
AAGCAGTCTTTAAAATAAAATGGCTTGACATAGAATAGAGATTTGATTATCATTTTCGTC
CTTGCTTAGTGCAACGTTCTTTAACAATCTAACAGACAATCTGTGTGGGCACTTGTTGAT
TGATTTCATTTAAAAAAATTTTAATATTGAAGTCTTAATAGGTGCTTAATACTGAAGATT
CATGATACTTTTGAAGTAAATGTAAACTTTTAGCTAAGCAGTTTATTGAGCGATTGAACT
TTGAATTGAAGAGTTTGATCATGGCTCAGATTGAACGCTGGCGGCAGGCTTAACACATGC
AAGTCGAACGGTAGCAGGAAGAAAGCTTGCTTTCTTTGCTGACGAGTGGCGGACGGGTGA
GTAATGCTTGGGAATCTGGCTTATGGAGGGGGATAACTGTGGGAAACTGCAGCTAATACC
GCGTATTCTCTGAGGAGGAAAGGGTGGGACCTTAGGGCCACCTGCCATAAGATGAGCCCA
AGTGGGATTAGGTAGTTGGTGGGGTAAAGGCCTACCAAGCCTGCGATCTCTAGCTGGTCT
GAGAGGATGACCAGCCACACTGGAACTGAGACACGGTCCAGACTCCTACGGGAGGCAGCA
GTGGGGAATATTGCGCAATGGGGGGAACCCTGACGCAGCCATGCCGCGTGAATGAAGAAG
GCCTTCGGGTTGTAAAGTTCTTTCGGTAATGAGGAAGGGATGTTGTTAAATAGATAGCAT
CATTGACGTTAATTACAGAAGAAGCACCGGCTAACTCCGTGCCAGCAGCCGCGGTAATAC
GGAGGGTGCGAGCGTTAATCGGAATAACTGGGCGTAAAGGGCACGCAGGCGGACTTTTAA
GTGAGATGTGAAATCCCCGAGCTTAACTTGGGAACTGCATTTCAGACTGGGAGTCTAGAG
TACTTTAGGGAGGGGTAGAATTCCACGTGTAGCGGTGAAATGCGTAGAGATGTGGAGGAA
TACCGAAGGCGAAGGCAGCCCCTTGGGAATGTACTGACGCTCATGTGCGAAAGCGTGGGG
AGCAAACAGGATTAGATACCCTGGTAGTCCACGCTGTAAACGCTGTCGATTTGGGGATTG
GGCTATATGCCTGGTGCCCGAAGCTAACGTGATAAATCGACCGCCTGGGGAGTACGGCCG
CAAGGTTAAAACTCAAATGAATTGACGGGGGCCCGCACAAGCGGTGGAGCATGTGGTTTA
ATTCGATGCAACGCGAAGAACCTTACCTACTCTTGACATCCTAAGAAGAGCTCAGAGATG
AGCTTGTGCCTTCGGGAACTTAGAGACAGGTGCTGCATGGCTGTCGTCAGCTCGTGTTGT
GAAATGTTGGGTTAAGTCCCGCAACGAGCGCAACCCTTATCCTTTGTTGCCAGCGATTTG
GTCGGGAACTCAAAGGAGACTGCCAGTGACAAACTGGAGGAAGGTGGGGATGACGTCAAG
TCATCATGGCCCTTACGAGTAGGGCTACACACGTGCTACAATGGTGCATACAGAGGGCAG
CGAGAGTGCGAGCTTGAGCGAATCTCAGAAAGTGCATCTAAGTCCGGATTGGAGTCTGCA
ACTCGACTCCATGAAGTCGGAATCGCTAGTAATCGCAAATCAGAATGTTGCGGTGAATAC
GTTCCCGGGCCTTGTACACACCGCCCGTCACACCATGGGAGTGGGTTGTACCAGAAGTAG
ATAGCTTAACCTTCGGGGGGGCGTTTACCACGGTATGATTCATGACTGGGGTGAAGTCGT
AACAAGGTAACCGTAGGGGAACCTGCGGTTGGATCACCTCCTTACCTAAAATGAAGCGAC
AGCAAGTGTTCACACAGATTGTTTGGTAGATTGTGTCAATGAAGAGACAAAAAACCGAAA
TCCTTTTGGGTCTGTAGCTCAGGTGGTTAGAGCGCACCCCTGATAAGGGTGAGGTCGGTG
GTTCAAGTCCACTCAGACCCACCACTCAAGCGAAAGCAAAAGAGTGAAGCGAAAAGGGAT
GACGGCGCATTGTAATGATGTGAATGGGGATATAGCTCAGCTGGGAGAGCGCCTGCCTTG
CACGCAGGAGGTCAGCGGTTCGATCCCGCTTATCTCCACCAAATCATCATTGCTAAGTGT
TTTGTGTAAATGGCATTAGTCTGGATAGGTTAATGGTTCTTACATTAAGAATATTTAGCA
ATGATGAGCGAAAAATGGCGAAGCCATTTTGAGTTGTCTTTACTGTTCTTTAAAAAATTG
GAAACAAGCTGAAAAACTGAAGAGATTTTCGAAAGAAAGTCTGAGTAGAAAAATCTTGCA
TGAAAAAAGGCATGCAAGTGTTTAGCGTTTAAACACAACATCAAGGTGATGAAGCTTGAT
TAATGCATTAGCAAAGGTGAATGGATTAATTGAGATTAAGTAAGAATACTTGAGGTTGTA
TGGTTAAGTGACTAAGCGTACAGGGCGGATGCCTTGGCAATCAGAGGCGATGAAGGACGT
GCTAATCTGCGAAAAGCTTGGATGAGTCGATAAGAGGCGTTTAATCCAAGATGTCCGAAT
GGGGAAACCCAGTAGATGAAGAATCTACTATCAATAAATGAATACATAGTTTATTGAGGC
GAACCGGGAGAACTGAAACATCTAAGTACCCCGAGGAAAAGAAATCAACCGAGATTCTGT
GAGTAGCGGCGAGCGAAAGCGGAAGAGCCAGTAAGTTTTAGCTAGCATATTAGAGGAATT
GGCTGGGAAGCCAAATCAAAGAGGGTGATAATCCCGTACTCGAAAGTATGGTAGTAGAAC
TAAGCTTACGATAAGTAAGGCGGGACACGAGAAATCCTGTTTGAAGATGGGGGGACCATC
CTCCAAGGCTAAATACTCCTGATTGACCGATAGTGAACCAGTACTGTGAAGGAAAGGCGA
AAAGAACCCCGGTGAGGGGAGTGAAATAGAACCTGAAACCCTGTACGTACAAGCAGTAGG
AGCGAGGGCAACCTTGTGACTGCGTACCTTTTGTATAATGGGTCAGCGACTTATATTTTG
TAGCGAGGTTAACTGAATAAGGGAGCCGAAGGGAAACCGAGTCTTAACTGGGCGTTGAGT
TGCAAGGTATAGACCCGAAACCCGGTGATCTAGCCATGGGCAGGTTGAAGGTTGGGTAAC
ACTAACTGGAGGACCGAACCGACTAATGTTGAAAAATTAGCGGATGACTTGTGGCTGGGG
GTGAAAGGCCAATCAAACCGGGAGATAGCTGGTTCTCCCCGAAATCTATTTAGGTAGAGC
CTTGAGCGGACACCTTCGGGGGTAGAGCACTGTTTCGGCTAGGGGTCCATCCCGGATTAC
CAACCCGATGCAAACTGCGAATACCGAAGAGTGATACTCAGGAGACACACGGCGGGTGCT
AACGTTCGTCGTGGAGAGGGAAACAACCCAGACCGCCAGCTAAGGTCCCGAAGTCTATAT
TAAGTGGGAAACGAAGTGGGAAGGCTTAGACAGCTAGGATGTTGGCTTAGAAGCAGCCAT
CATTTAAAGAAAGCGTAATAGCTCACTAGTCGAGTCGGCCTGCGCGGAAGATGTAACGGG
GCTCAAATATAGCACCGAAGCTGCGGCATCAGAATTTATTCTGTTGGGTAGGGGAGCGTT
GTGTAAGCGGATGAAGGTGGCTCGAGAGGGTTGCTGGACGTATCACAAGTGCGAATGCTG
ACATAAGTAACGATAAAACGAGTGAAAAACTCGTTCGCCGGAAGACCAAGGGTTCCTGTC
CAACGTTAATCGGGGCAGGGTGAGTCGGCCCCTAAGGCGAGGCTGAAAAGCGTAGTCGAT
GGGAAACGGGTTAATATTCCCGTACTTGGTAAAGCTGCGATGTGGGGACGGAGAAGGTTA
GGTAAGCGGACTGTTGGATATGTTCGTTTAAGCAGGTAGTTGGAAAGGGTAGGCAAATCC
GCTCTTTCATACAACAACGAGACGTGATGACGAGGCTCTACGGAGCTGAAGTTACCGATA
CCCAGCTTCCAGGAAAAGCCACTAAGCGAAAGGCTTTACTAAACCGTACTGAAAACCGAC
ACAGGTGGTCAGGTAGAGAATACTCAGGCGCTTGAGAGAACTCGGGTGAAGGAACTAGGC
AAAATAGCACCGTAACTTCGGGAGAAGGTGCGCTTACAGTAATTGTAGTCCCTTGCGGAT
GAAGGTGAAGTAAGTCGAAGATACCAGCTGGCTGCAACTGTTTATTAAAAACACAGCACT
CTGCAAACACGAAAGTGGACGTATAGGGTGTGATGCCTGCCCGGTGCTGGAAGGTTAATT
GATGGTGTTATCGAAAGAGAAGCTCCTGATCGAAGCCCCAGTAAACGGCGGCCGTAACTA
TAACGGTCCTAAGGTAGCGAAATTCCTTGTCGGGTAAGTTCCGACCTGCACGAATGGCAT
AATGATGGCCAGGCTGTCTCCACCCGAGACTCAGTGAAATTGAAATCGCCGTGAAGATGC
GGTGTACCCGCGGCTAGACGGAAAGACCCCGTGAACCTTTACTATAGCTTGACACTGAAC
ATTGAATTTTGATGTGTAGGATAGGTGGGAGCCTTTGAAGCAGTGACGCCAGTCATTGTG
GAGGCGACCTTGAAATACCACCCTTTAACGTTTGATGTTCTAACGAAGTGCCTGAAACGG
GTACTCGGACAGTGTCTGGTGGGTAGTTTGACTGGGGCGGTCTCCTCCCAAAGCGTAACG
GAGGAGCACGAAGGTTTGCTAATGACGGTCGGACATCGTCAGGTTAGTGCAATGGTATAA
GCAAGCTTAACTGCGAGACAGACAAGTCGAGCAGGTGCGAAAGCAGGTCATAGTGATCCG
GTGGTTCTGAATGGAAGGGCCATCGCTCAACGGATAAAAGGTACTCCGGGGATAACAGGC
TGATACCGCCCAAGAGTTCATATCGACGGCGGTGTTTGGCACCTCGATGTCGGCTCATCA
CATCCTGGGGCTGAAGTAGGTCCCAAGGGTATGGCTGTTCGCCATTTAAAGTGGTACGCG
AGCTGGGTTTAGAACGTCGTGAGACAGTTCGGTCCCTATCTGCCGTGGGCGTTGGATGAT
TGATTGGGGCTGCTCCTAGTACGAGAGGACCGGAGTGGACGCATCACTGGTGTTCCAGTT
GTCTCGCCAGAGGCATTGCTGGGTAGCTAAATGCGGAAGAGATAAGTGCTGAAAGCATCT
AAGCACGAAACTTGCCAAGAGATGAGTCATCCCTGACTTTAAGTCAGTAAGGGTTGTTGT
AGACTACGACGTAGATAGGTTGGGTGTGTAAGTGTAGTGATACATTGAGCTAACCAATAC
TAATTGCCCGAGAGGCTTAACCATACAACGCTCAAGTGTTTTGGGTGTTGAGTGAGACGT
TAGACGAAAAGACGAAGAAGAGAAAATTACTTTAGACAGCTTGTTTTTGATTAAAGTGCG
AGAGTGAAGAAAGCACAGAAGGAAGAAGAGAAGAATAGAGAAGACAAGAGAACGCATCAA
CTGAATATCTTGGCGGCGATAGTGCAGTGGACCCACCTAACTCCATGCCGAACTTAGAAG
TGAAACGCTGTAACGCCGATGGTAGTGTGGGGCTTCCCCATGTGAGAGTAGGACACCGCC
AGGTCTGAATGAGAAGAAACCTCAAGTAGAGATACTTGAGGTTTTTTTGTGTTTGGGGGA
GAGTGGGGATATGGGGAGAGTGTCATTCGCATCACAAGAAGTATAGTCATGACCCAAAAC
TCAAGTAGCACCAAGCAGTAATACAGTAATTAAGACGCAATTAAGAAACAGCAATTAATG
AGCAGTTAAGAGGCAATTAGATGGGCTGTTTGGGGGAGTCGTCGCTTTGTGTTGGAATTA
GACATAAATTAGGATTGCAGTGTATTGGGGTATTAAGCATGAGAGCCGATTGATTGGCTG
TATAAGGTAACGAGTTTGTTGTTGAAAGTGATAGCATGTCAGTTAGCTACAATTAATACA
GCAAGTAAAACAACAGCAAGTAAAACAAATACAGTTAATACAGAGAAAGATAGAAATGTG
AAAATACATGGTTTTTTTCTATTTTTTGCATCTTCAGTCAGCTAAAAAGCTGATTTAATC
CTTTTAGCAAGGCTAATTTGGTAGCATATTTGATATTTTTAGTTTGGGGAAAGTTTTTGT
AAAAAATCAAAAAAAGAGTAGAATAATTAAAATTTTTTTATTGCATTTTACACAAAGAGA
AATTATGGCGCGATTAAATGTACTTGTTTATCCAGATGAGCGTTTGAAAATCATTGCGAA
ACCTGTTGTAGAGGTAAATGACGAAATTCGTGAAATTGTGGATAATATGTTTGAAACAAT
GTACCTTGAAGAAGGGATTGGATTAGCAGCAACACAGGTTAATATTCATCAACGTATTAT
TACGATTGATGTGGAAGGTACGAAAGAAAACCAGTATGTGTTAATTAATCCTGAAATTAT
TGATAGCTGTGGTGAAACAGGGATTGAGGAAGGCTGTTTATCTTTACCTGGATTCCGCGG
TTTTGTGCCACGTAAAGAAAAAGTCACGATTAAAGCGTTGGGTCGTCATGGCGAAGAATA
TACGTTGAGCGCAGAGGGGCTATTGGCGATCTGTATTCAACATGAAATCGATCACTTAAA
TGGCATTGTGTTTGCTGATTATTTATCACCGTTGAAACGTCAACGTATGAAAGAAAAATT
GCTGAAACTCCAAAAGCAATTAGCAAGACAGAAGTAATTATTGATACCCACGTCAGTTAG
CGTGGGTTGTTTTATTCATAACGTAGAACATTATTTTATATGACATCACTCAAAATTATC
TTTGCGGGTACGCCAGCGTTTGCTGCCCAGCATTTACAAGCTTTATTGAATTCTCATCAT
CAAGTGGTTGCTGTTTACACGCAACCTGACAAACCTGCTGGGCGAGGCAAAAAGTTACAA
TCCAGTCCAGTGAAACAATTAGCAGAGCAGCATAATATTCCCGTTTATCAACCGAAATCC
TTGCGTAAAGTAGAAGCACAAGAAGAAATGCGTGCCATTGATGCAGATGTGATGGTTGTT
GTGGCTTATGGTTTGATTTTACCGCAGGCCGTATTAGCTATGCCTCGTTTAGGTTGTTTG
AATGTACATGGATCGCTGTTACCGCGTTGGCGTGGTGCGGCGCCGATTCAACGTGCCATT
TGGGCTGGGGATAAACAAACGGGTATCACTATTATGCAAATGGATGAAGGATTGGATACG
GGTGATATGCTGTATAAAGTGTATTGTGATATTGCGCAGGATGAAACATCTACTAGTCTG
TATGCTAAATTAATGGAAATTGCCCCCCCCGCCTTATTACATGTCCTCGATGGATTAGAT
AAAGGAAAATTTGTATCTGAGAAACAAGATGATATAGAATCATGTTATGCAGAAAAATTG
TCTAAAGAAGAAGCAGAATTAAATTGGCATGTCTCTGCAGAGCAGTTAGAACGTCATATC
CGTGCGTTTAATCCTTGGCCAGTGAGTTATTTTTCTACACGCGATCTCCAAGGCAATACC
CAGGTGATAAAAGTCTATAAAGCCGCTGTTTTACCTCATGTTGATAAAGTGGCTGGGACG
ATTTTAAGTGCGGATAAAAATGGTATTCAAATTGCGACTGCAGAAGGTGTATTAAATTTG
TTGCAATTACAACCCGCGGGGAAAAAGCCAATGGATGCGCGGGACTTGCTGAATGGGCGT
GCAGAATGGTTTCCTGTCGGTAAGGTTTTATGATGCAGAAATTCGTAAAAAACATGAAAA
AGCAAACTGTACTTCTTTCAACAAGAGCCATTGCTGCACAAATCATTTTACAAGTTCTGG
ATCAAGGTAAATCGCTATCAACCTTGATTCCAGACACACAACATCAAGTTAAAACACAAG
ATTTACCTTTATTACAAGAAATTTGTTTTGGGGTATGTCGTGTCTTACCTCGTTTAGAAC
TGATTATCAAGCAACTTGTGGACAAGCCATTAAAAGGAAAAACACGCATTGTCCACTGCT
TATTATTAGTTGGCTTGTATCAGCTCCTTTATACTCGCATTCCTGCTCACGCGGCAGTTG
ATGAAGTTGTCAATGCAACAACCGCGTTAAAAGTGGAACATTTCCGTGGTTTAGTGAATG
GTGTGTTACGTCGTTTTTTACGTGAACAAGAAACCTTATTGGTGAAAGTTGATAAACATT
GGCACACATTGCACCCTGATTGGTTAGTTAATCGTTTGAAAGAAGCTTATCCAAATTGGC
GTGAGATTGTTGAAGCGAATAATCACAAACCGCCGATGTGGTTACGTGTCAATCAGCAAA
AAAATAGCACAGAAACGTACCGCACTTTATTGGCAGAACAAGGAATTGAGGCAGAAAAGG
CAGATAATCCGTGCGCATTACGTTTATTGCAACCTGTGGCAGTATCTCAATTGCCGGCAT
TTCATGAAGGCGCGGTGAGTGTACAAGATGTGAATGCCCAATGGTCAGCCTTGTTATTGG
CACCAGAAAATGGTGAACTCATTTTAGATGCCTGTGCGGCACCCGGTGGGAAAACAACGC
ATATTTTAGAGCAAGCTCCACAAGCGCATGTGGTTGCTCTAGATGTTGAAGCTACTCGCC
TTAAACGTGTGCATGAAAATTTAGCACGAATGCAACAGCAGGCAACGGTGATTTGTGGTG
ATGCCACACAGCCAGCACAATGGTTAAAGCAACTAAGTGAAAGTGCGGTACAATTTGACC
GAATTTTATTGGATGCACCTTGTTCGGCAACCGGCGTGATTCGACGCCATCCCGATATTA
AGTGGTTAAGACAAGCATCGGATATTAGTGCACTAGTGGCACTACAAAAACAAATTTTAC
AAGCGCTCTGGACAGTATTAAAACCAAATGGAATTTTATTGTATGCAACTTGCTCGGTTT
TACCAGAGGAAAATGCATTACAAATTGAACAATTTTTAACGAACAATGTAGATGCGAAAT
TAGAGCCACTCCCGTTTACGGCTGTAGAAGGGTCAGTTGGGTATCAGTTTCTTCCAACTG
AGAATGGGGGTGACGGTTTTTATTATGCTAAGTTAAGGAAGGTAGTTTCATGATGAACTT
TAATAAAATGTCATTTTCAAAAATCGATGTTGTGATTCCTTGTTATAACGCGGAGAAAAC
GCTCATTCGTGCGGTAAACTCCGTCTTAAATCAAGAGTTACTGAATCATTTATGGATTAT
TGATGATTGTTCTACAGACAATTCATTCAAGCTTGCCAATCAAATTGCTGCACGTTTCCC
AGAAAAAGTGACTGTTGAGCGACTCTCTCGTAATGGTGGTGTTGCTAAAGCCAGAAACTG
GGGTGCTGTTCAAAGTAATGCGGAGCTAATTGCATTCTTAGATGCGGATGATGCTTATGA
GCCTGAAGCGCTTAAAGTGGCTAGCTGCGTTTTTCATTTCCGTCCTGAAACCGTATTAGT
GAGACTGGCCATGAAACCAGTTGGTCTGTCAGAAGAATATACGGAACACCCTGACTTTGA
AAGCGCTTGGGAAACTGTGCAAATGTCATTAGCGGGGAACGTTGTGTTTCGTCGCGCATT
TTTATTAGCATGTGGTGGTTTTCCACAAGAGTCGCTCTTTAACCGTTTAGGCGGTGATGA
TAATGCACTTGGTGAAGCAGTGGTGAAATTAGGACGTGTTGCAACGCTTTTTGAAGATGT
TGGCGTTTTATATTATTGCCATGAAGGGATGAAAGCAGAACGTTTATTAGATGCTGTTTT
ATTCGGTAAAAAACCGAAAAATAGTTTACCAAACGATATTCAAGTTGCAGAACAAGTCAC
GGAGAATATTTGTAAACATGTGGAACAGTTGAAGAAACTATTGGATGTACAAGAGGTGGG
TGTTAAACCTTTGGTGATTGAGAGAACAGAATAATGAAAATTATCATTCTTGGTGCAGGG
CAGGTTGGTAAAACGCTTGCTGAGAATTTAGTCAGTGAAGATAACGACATTACATTAGTC
GATAATCAATCACTGCGATTAGAAAATTTACAAAGTAAGCATGACTTACGAGTCGTTAAT
GGTTCTGCTTCTTCACCAAGAGTGTTACGTGAAGCTGGTGCGCAAGATGCGGATTTATTA
GTGGCGGTTACGAGCTCTGATGAAATCAATATGGTAGCGTGTCAAATTAGTTATACGCTT
TTTAATACGCCCACTAAAATTGCGCGTATCCGTAATGCGGAATATTTACGTGAAAAAGAT
AAATTATTCCAAACCAATGTGTTACCTATTGATCATATTATTTCACCGGAGAAATTAGTC
ACTGACGAAATTACACGTTTGATTGATTATCCGGGTGCGTTACAAGTGGCACATTTTGCG
AATGGTCGCATTAGTTTGGTCGTTGTGAAAGCCTATTATGGTGGTCCTTTAGTCGGCTAT
GCGATTTCTGCTTTGAAAGATCATATGCCACATATTGAATGTCGTATTGTGTCTATTTTG
CGTCAAGATAAAGTCATTCGTCCGCAAGGATCGACCATTATTGAGGCAGGTGATGAGATT
ACCTTTATCTGTGAAACCATTCATATTAAAGCTGTGATGAGTGAATTACAGCGTTTAGAG
AAGCCGTATAAGCGCATTATGATCGCAGGCGGAGGGAATGTCGGCATTGGTGTTGCGAAG
AATTTAGAAGGAAAATGTTCCGTCAAATTAATTGAACGTAATGCAGAACGCGCGACGGCA
TTGGCTGAAAAATTATCGAATACTTTGATTTTCTGTGGTGATGCTTCTGATCAGTCTTTT
TTGTTAGAAGAGCAAATCGAAAATGTGGATGTGTTTTTATCGCTTACCAGTGATGATGAA
GCGAATATCATGTCAGCATTGTTAGCAAAACGACTTGGGGCGAAGAAAGCCTTGGTATTA
ATTCAACGTATGGCATACATTAACTTGATCCAAGGTGGCACCATTGATATTGCCGTTTCG
CCACAACAGACGACGATTTCTGCGTTGTTAAGTCATGTTCGTAAAGGCGATACAGTGAAT
GTGGCCTCTTTACGACACGGGGTTGCTGAAGCGTTAGAGATTATTGTGCATGGCGAAGAA
AGTTCGTCGCTTGTGATTGGACGTAAAATTTCTGAATTGAAGCTACCACAAGGGGCGATT
GTGGGAGCGATATTGCGTGGTAATGAGGTGATTATGGCGAAGAAAAATCTCGTGATTGAA
GATAATGATCATGTCATTGTGTATTTAAGTGATAAGAAATTTGTGTCTGATATCGAGAAA
CTTTTTCAGCCAAGTGTATTCTTTATTTAAAGTAGCGTAAATAAACTGTACAAAAAATCA
AAAGTTCTTATAATGGCTAGGATTTTAGCTAACATTTTATTTAGGAGTTTTTATGAGTTT
TGTTAAAGAGTTTCGCGAATTTGCAATGCGAGGCAATGTTGTCGATATGGCAGTCGGTGT
GATCATCGGTGGTGCATTTGGTAAAATTGTCAGTTCTTTAGTTGGTGATGTGGTGATGCC
TGTATTAGGTATTTTAACTGGTGGTGTGGATTTCAAAGATTTAAGTATTGTGTTGAAAGA
AGCAGCGGGTGAAGTGCCTGCAGTCACGTTAAATTACGGTGCATTTATCCAAACAGTCTT
CGACTTCGTCATTATTGCCTTTGCGATTTTCTTGATGATCAAAGCGTTAAATAAATTGAA
ACGTGAAGAGCCAAAAGTAGAAGAACCTGCAGAGCCAAAACTATCAAACGAAGAAGTCCT
ATTAACGGAAATTCGCGATTTATTGAAGAAATAATCGTTTTGACTCGTTGAAAAATCTTC
CCTAGTGGAAGATTTTTTGTTATTTTAAGAAATTGTCGATTTTCAGTGATTTTATCGCCA
CTCTTTGCTTTTTCTAGACTTTTTCTGCTCATTTCGCAGTCTTATCTAGATAAATTCTGT
ACAATAAAGAATTACTCGAATTTATTCCTTTTTTGAGATCTTTTTTATGACATCTTCTTT
ACCCAATATTGGTTTTATTAGTCTCGGTTGCCCTAAAAATTTAGTAGATTCTGAACGTAT
TCTGACAGAGTTACGTTCAGATGGTTACAATATTATTCCAAGTTATGAAAATGCGGATCT
TGTCATTGTCAACACTTGTGGTTTTATTGACAGCGCAGTACAAGAATCCCTCGAGGCGAT
TGGCGAAGCGCTGGAAGAAAATGGCAAAGTGATTGTGACGGGTTGCTTAGGTGCCAAAGA
AGATCGTATTCGCGAAGTCCACCCGAAAGTGTTAGAAGTAACAGGTCCACATAGTTACGA
AGCTGTCATGCAGCAAGTGCATAAATATGTGCCTAAGCCTGCCTATAATCCGTATGTCAA
TCTTGTACCCAAACAAGGTGTAAAACTGACACCAAAACATTATGCTTATTTAAAAATCTC
AGAAGGCTGTGATCATCGTTGTACCTTCTGCATTATTCCTTCCATGCGTGGTGACTTAGA
CAGTCGTTCCATTACACAAGTATTAGATGAAGCAAAACGCCTTGTTGAAGCGGGAGTAAA
AGAAATCTTGGTCGTTTCACAAGATACTTCTGCTTATGCGTTAGATCGTAGCAAAGAAGA
ACAAAATAAAACGGTATTCTGGAATGGTATGCCAATTAAAAATAACTTAATTAGCCTCTG
TGAGCAACTGGGTAAACTCGGTGTGTGGGTACGCTTACATTATGTTTACCCTTACCCACA
TGTTGATCAATTAATTCCATTAATGGCGGAAGGCAAAATCCTGCCTTATTTAGATATTCC
CTTACAACATGCTAGCCCTAAAATCTTAAAAGCCATGAAAAGACCCGGTTCAATTGAGCG
CACCCTAGAACGGATCAAAAAATGGCGTGAAATCTGTCCTGATCTCACATTACGCTCAAC
CTTTATTGTCGGATTTCCGGGTGAAAGCGAAGAAGATTTTCAACTTCTTTTAGATTTCTT
AAAAGAAGCCCAACTTGATCGCGTTGGCTGTTTCAAATTCAGCCCAGTAGAAGGCGCTAT
TGCAACAGAAATGCCAGATCAAGTCCCAGAAGAGGTGAAAGAAGCACGTTTTCACCGCTT
TATGCAGTTACAACAAGAAATCTCTGCAGCGCGCCTACAACAAAAAGTAGGCAAGGTCTT
CACTGTGCTCGTGGACGAAGTAGATGAAGAAGGCATCATTGCACGTTCCATGGCAGATGC
ACCAGAAATAGATGGTGTGGTTTACATTGATAATCCAAATCGAGTGGTTGTTAAAGCGGG
ACAATTTATTGAAGTCAAGATCACACGGGCTGACGCCTACGATCTTTACGCATCGCTAAT
AAACTAGTTATTTCTTTTAATAACTTTACATTATAAGCATAGTGTTCACTTCGCCATCGT
CGTAGAATTAGCAACCAATTTTTTTACATCCTTGTTTCATAGCAGTATCCAAAAATGAGG
ATAGCAAGCACGAGAACTGTCGATCTTGCGACGTTCTACTTTTGAAATAAATAAGGAAAA
AATAAATGAATAAAATCTATCGTACATTATGGAATGCAGCGACTCAAAGTTGGGTTGTGG
TTTCAGAATTGGCAAAAGCGGGTGGCAAAAGCGCGTCAGGTAAATCAGCGTTAGTGAACA
GCGTAAGTGGCTTTAGTTTTACATTAATCGCGGCGTCGGTTGTATTAGGTAGTGGACAAG
TAAATGTTGCTGAGGTGACAGGTAATACTAATGTGTCAGGAGACGATAAGTACTGCTTTT
ACAATGCCTCAAGCCAAAGTGTCATTTGTGGCGATGAGACAACAAAAACAGAAGATAAAG
TGGATACTAAGCCGGCAAAATCTGTTGTAATGGGTTTAGGGGCTACAAATAACGGTGAAG
GCAACGTTGCTATAGGTGCGAAATCTCAAAGCAGTAAAGCCGCTTCTATTGCTATTGGCG
ATCATGCAAAAGCACTGGATAACCAAGCTATTGCTATCGGTCAAAATGCAACTGCAAATA
GCGATTGGGATATTTCAATTGGTCGAGCTGCTGGACAAGGAGCCATTAGTAAAAACGGCG
AAGGTAGAAATATTGCGATTGGTGATGGTGCACTAAAAGATGGTGAAAATGTCAATAACA
ATATTGCATTAGGTACTAGTGCGGGTGGGCAATTAGCAGGTACTCATAATGTTCTTATGG
GAACTTATGTAAATACAGATGAAGCAATTCAGTCTGCTTTAACTGCTGGTTCAACAACGA
AAGAAATAAATGCTAAGGAAACTACTGATAACAAATATTACATTGAAGCAAGTAATACTG
TTGCATTAGGTACTCGTGCATTAGCTACACAACTTGCTGCAGTAGCAATTGGTCAACAAG
CAAAAGCATTTGGAAATCAATCTGTTGCAGTGGGTAATGGAACAAAAGCAAGTGGACAAA
CCGCAATTGCGACAGGGAGCAATGCACATGCAACAGGTTCTTCTTCCATTGCTATTGGTG
GTACAGTAAATGGGAACGATACAGCGAGAACGCTAGCATCGGATAATTTTACAATTGCGA
TGGGCTTATCTGCGCAAGCCACTAAATCGGATGCTATTGCTGTTGGACGTAATGCAAAGG
CAGCAGGAATTAATACAGTCTCTATCGGTTATAACGCTGGAGTGACTAAAACAGCTGATG
AAGCTCAAAGTGACCCTAATAATAAACTAGAACCAGCAACTGATGCTGTCTTTATTGGTA
ATAAGGCAGGTTATAAATCCAATCAGAACCGTATGCAAGTTTCTCTCGGTAAAGATTCTG
GTGAAGGTGTTGTTGGTACTGAGAACGTAACTATCGGTAATAGTGCTGGTAAAAATACAA
AAGGCAATACAAACGTTGCGATTTCAAGTCGTGCAGGACAAAATGTTGAAGGGCACGATA
ACTTTGCTGCACTAATTGAAGCAGGACAAAATATTAAGGGTAGTGATAATATTGCGATTG
GTAAACATGCAGGTCGTAGTGCAGATGCTAATGCGAAATTAAATATCAATAATACAATTT
CTTTAGGTCGAGAATCTGTTTCTTTAAAAAACTTTGGTATTGCTCAAGGTCATAAGGCTA
AAACAGATGGTGTAGCCTCAATCGCTATTGGTTATAACGCAGAAGCCGTTGGTGGAGAAA
CAGCCAACATTGCGATTGGTGAAAATGCTAAAGCCGATGCAAGTGGTGCAATCGTATTAG
GTAAAAATGCAGAAGCAAGAAGCTTAAAAGTAGGTGATAAAAAATTAGGTGCTTACTCAG
CTATCGTCATTGGTACTTCTGCCAAAGCAATTGCACAAGAAGGTAAAAATGAAAATCCAA
AAGATGCTATCGCAATTGGTACTCAAGCCGAAGCGCATTATGCAAGTACCATTGCATTAG
GTTTTGGTGCAAAATCGGATACGAAATCGCAAGCAGTATCGATAGGCTACAAAGCTAACT
CAAAAGGTTATCAAGCAGTTGCTTTCGGATCAGAAGCCAAAACCGCTGAGAATGCAGGAA
GTTCTATTGCTTTTGGTACCAAAGCACAAACGAGAGCCTCAGCATCCATTGCTATTGGTA
TGGGCGCAGAAACAGGCTTTGATGGAGGACAAGCTCTTGATGGTTCTGATGCAGTAGCAT
TAGGCAGAGAAGCAAAAGCGAAAAGACAAAATGCACTTGCATTTGGTTATAAAGCTGTTG
CAGACCATAAAGATGCTGTTGCCTTAGGTGCAAACTCTGTTACAGCAGAAGCAGTAGCTA
CAAATGACGCTACAGTCAACGGGTTTACCTATTCTGGTTTTGCAGGTAAAACGCCTCTAG
CAACTGTTAGTGTTGGTAAAGCAGGCGCAGAACGTACTATCACGAATGTCGCAGCTGGTC
GTATTAATGCAACAAGTACTGATGCAATCAACGGTAGTCAACTATATTTAGCTTTAAATG
CTTTGGGCAATGTAGGTAATACTTTAGTAACCAATGTATTAGGTGGTAACGCTGCAATTA
ACACAACTGGCGATAATGCAGGAACTTTAACTATGTCAGATATCGGTGGCACGGGTAAAG
GTACAATCCATGATGCAATTCAAGCCGTAAATAATACAGCTAAATAATACAGCTAAAGCT
TCTAAAACCACTGTCAAGGAAGGCGATAACATCAAAGTTACGGAAGAAATTGCAGCAGAT
GGTAGCAGAACTTACACTGTCGCCACCAAACCAGATGTAACATTTAACAGCATGACGGCT
AAAGATGAGAACGGTGGAACAAAGATTACTAAAGACGGGTTAACCTTTGTTGATAAAGAT
GGTAATAAAGTCGAAAATTCACCAAGCATTACCAAAACCGGCATTGACGCAGGTAACCAA
AAAGTGACAAATGTCAAAAATGGTGATGTCGCAAAAGACAGTAAAGATGCTGTAAATGGC
GGACAATTATTTGCGCAAGGTGAAGGCGTGAAAAATATTATCGGTGGAAATACCACTTAC
GATCCAGCAACTGGTACCTATACCAACGCTGATATTGGTGGTACCGGTGCAAGCACAATC
CATGATGCTATCGCTGCTATCAATACGTCAGCCAAAGCCGCCAAAACAGAAGTTGTTGAA
GGTGATAATATTGTTGTAACATCTACAGATGGAGCTAATGGCAATAAAATATATAAAGTT
GCAACGGCTAAAGAAGTGACGTTTGACAAAACCACAGTAGGTAGCGTGGTGACAGATAAA
AACACCAATGATATTACTGGATTAAGTAACACTACTTTAGGTGGAAATAACTTTGCTAAA
AACGGCAGAGCGGCATCTGAAGAGCAGTTAAATGCCACACAAACCAATTTAGCAACGCTT
TTAGGTGGTGATGCCAAAAATACAAACGGTAATGTGACAATGACAGACATCGGCGGTACT
GGCAAGAACAATATCAATGATGCAATTAAAGCAAGCCGTAACGAAGTGAAACAAGGCAAA
AATATGGTCGTTACACCAACCACTGGTGCTAATGGACAAACGATCTATGAAGTAGCAACT
GCCGATAAAGTGGCATTCGACGAAGTCAAAGTTGGCGGTATTACTATTGATGGTGCAACC
AATAAAATTAGCGGTATTGCGAAAGGAGAAGTGTCTGAAACCAGTACCGATGCGGTAAAT
GGTAGCCAGTTACATGAGTTGAGCAAACAAATCATGAACCAAAGTGGTCAAGGCTATAAC
ATTCTAAACAACCGTATCAATAAAGTGGATAAAGATCTCCGTGCGGGTATTGCAGGCGCG
AATGCAGCGGCTGGTTTACCACAAGCGTATATCCCTGGTAAGAGCATGGTTGCGGTTGCA
GCGGGCACTTACAAAGGACAAAACGCAATTGCATTGGGTATGTCCCGTATTTCTGATAAC
GGTAAAGTCATCATCAAATTAACGGGTAACACAAACTCGCGTGGTGACTTTGGTGCAAGT
ATCGGTGCAGGTTATCAATGGTAATCCTTAGCGAAGGCTAAAAATATGTAACCTAAATTC
GGCTCTATTCGATTTTATTGAATAGAGCCGAATTGTATTTTATTACGATAAAAATAATGT
CAGGAAAAGGAAAGTAACATGACGATTCATCTTTTATTTGTTTGCTTAGGTAACATTTGT
CGCTCACCTATGGCGGAATTTCTGATGCGTGAGAAAATTAAGCAGGTTGGATTGGAAACG
GTAATAAAAACCAGTAGTGCGGGAACATCTGGTTGGCATGACGGTGAAGATATGCATTGT
GGAACGGCGGATATATTAGATCAGTGTCATATTGATAGTACTGGCTTTCGTAGCAAAAAG
GTTCAGCGCCAGCACTGGCAAGAATTTGATTATATTATCGCGATGGATAACAGTAATCTG
CAAGACTTAGAGCGCCTTTTCGGTCATCATCCTGATAAGCTTTTCAAAATAACCGAGCTT
TGTCCTGATTTAGCTTATGATCATATTCCTGACCCTTGGTATAGCAAAGATTTTAACCAA
ACCTATCAGCTACTCAATCCATGTTGCGATGCCCTGTTAGCGAAGCTACGTGAAAAACAT
CATCTATAAATTTGTGATCTCTAACACAGTAATTGAGAACGAATTTCGATAAGATAACAA
TGTGTATAGTTTTTATACTTTAACCTGATATGAAAGGAGCAACCTATGTTTCCAGAATTT
CGTGATTTAATTTCTAAACTCAAACTCGAAGATGCACATTTTAATCGTTTATTCGAAAAA
CATAACGAACTTGATCATCGTATTAAAAATATTGAAGCCAATATTGAGCTCGGTACCCCG
CAAGAAGTGGAAAACCTCAAAAAAGAAAAACTCCGCTTAAAAGATGAAATCTATGTGATA
TTAAAGAAACATAAATAAATATAAAAAAACCGCACTGTAAAGTGCGGTTCTTTTTTATCA
AATTTCTAGAATTAGTGCTTACAGCCACCATTGCCACAACAGCCATCATGTGCATGATGC
TCATGTTCATGATGGTGATGACTTCCACAGCCACAGCCATGTCCTTCTTCATCACTGTCG
TGATGATGACCACCACAACATCCACCTTCTTGATGGATATGACCATGGGCGATTTCTTCT
AATGTTGCTTCACGTGTCGCCACGACTTCAACACTAAATAGTAACTCTTGACCTGCTAAC
ATATGGTTACCGTCCACAACAACATCGTTTTCTGCCACTTCAGTAATCACCACTGGTAAT
GGACCAATGTCTGTGTCCGCAATAAAACGCATGCCCACAACAAGCTCATCTACGCCTTGG
AAAACGTCTTTTGGTACACGTTGTACCATGTTTTCGTTGTATTCACCGTATGCTTCTTCT
GGTTTAACGCGAACTTCAAATTTATCACCGACTGCTTTACCTTCGAGTGCATTTTCTAAA
CCAATCACTAAATTATTATGACCTTGTAAATATTCTAAAGGTTGGTTTACTGGCGCCTCA
TCAACTAATACACCGTCTTCTGTGCGCACTTGATAAGCAATGCTCACTACAACATTTTTT
GCAATTTTCATTATTACTCCAATTTTTCGCGAATGAATTCGTGTATTGTATAAGAAATAT
CATTGCTTAGAAAGCTAATCGTTGATTAATTCAATTTTCGCTTGCACAACGGCTCTTAAT
TTTGTTTTGCTACCTTCAAGGGCCATTTCGTGATCTGCAGAAGCACTATAAAAAGCGTCT
TTACTTTTCATCGATACCGCATAGCTTCTTGTTGAGCCCATCACATCATGAGGAGATAAA
TCCAATTCAATTAAACGATAACCTTTTGCTTTCATTAAAGACTGAATCAATTGTGCTTTT
TGCTCAAACTTTTGCAATACGGCTTCGGTCATTTCTTTTTCCACACGCGCTAAACTTTCT
TCAGACACGGTGGCATACATACCGCCAATTTTAAAATGCTCATTTAACTCTGCCACCAGT
TTCGACAACATTGGCATATCTTGACTTTTTAGCACGATTTCAGCGCGATCAATCCAACCA
TTTTGTTTCCCCTCTTTTCCATAACGCACTTGTGTGTAACGTTGTTGAGAAACAACCTGT
ACTGTACTGTGTTTTTTCACGGCATCAAGCGCCTGATTCATACGTGCCACAATGAGTTGA
TTTAATGCGCTCGCATCTTTCCCTTCTTCTTGTAAATAAAGTGTTACTTGCAGCTCATCT
TTATCAATTTCTTTGACCACTTCAGCACTGAACTGAACTTGATTATGTTGTAGTTTATTG
TCTACAGGTTGCGCATTCAGCGCAATTGGTAACGCAAGGAATATCCAAGCAAGATGTTTT
AATGTCATAACGTTTTTCCTATGATGTAAAGTCACTCTTTGTTAGGCAGAAAGTAAACAA
AATAGTTCAAAATAAAACCGCACTTTCAACAGGTTGCCAAAAGTGCGGTCTTATTCTTAA
ATGTTTTTTAATGACGTTCGTTCAGCTCATCATCTAGCTCGTCGTCAAAGAACTCACCAT
CTTCACCGTATTCGTCATCCTCTGCATTTGGATCTTCAAAATAAGTTCCCCAACCATCAT
AGGTACCACCACATTTTTCAACCAACGGGAGTAATTCTTTTTGCTGTGCATCAATGATTT
CAGGTGTCAATTTCACTTCGCTAATAATATCAAAGCAAAAAATCACATGACCTTTCTCAT
CTTCAAACTCTTCCGCTTCTGAGACTTCATAACCTAACTTAAACGCATCCAGCGCAATTT
TCTCTAATTTATCAAAATCGTGGTGAGCAATGTGATGCTCAATAATGTATAACGCATCGG
GATCACTGCCGTCATTTAAGAGATCGGTGATAATCTCTCTGGTTTCTGTTTTTAGCGCGT
TGAAGTCGATCATGTTGGTTACCTCTAAGGAATAAAATTGACTGTATTGTAAAGGGTATA
AATGGCTTATACAAGTTGCGACGATTGGAGCCCGGTTGAAATAACAATCCGCCCGTAAAA
CGGGCGGTTTTTAGGCCACCCTATAAGGGCCTAGTACTTCACATGCCCCTCAAAGGGCAT
GTGAATTCTGACAACCGTTCAATAACTCTGTTGCCTACCCCTTAAAGGGGTCCATATATT
CTTTCTTCGATAAATTATCCTGAATCATATCTTCCTTTTCCTGATTTCGGATATATTCCT
CTACAATTTTTGTATTTAAACCTACTGTACTTACATAATAGCCTTTCGCCCAAAAATTTC
GATTCCCATACTTATATTTCAAATTTGCATGTCTTTCAAATATCATTAGCGATGACTTAC
CTTTTAAATACCCCATAAAACTTGAAACGGCCAGTTTCGGAGGTATCCTTAACAGCATAT
GGATATGATCTTTCATTGCATATGCCTCTATTATCTCTACATTCTTGTAGTGACATAATT
GTCTTAGTATCCCTCCTATATCAACTCGCAATTTTCCATAAATTGCTTTTCTCCTATACT
TAGGGATAAAGACTATGTGGTACTTACAGTTCCATCTTGTGTGTGATAGACTTGAATCGT
CATTGGATTTACTTGCCATGACTTATCCTCCTATATGTTGAATTTTGGTTGTCAGCCTTG
TTCATTATAGGAGGATGTTTTGTTCTGCTCACCGCTTAAGCTTTTCTGTTCCATACGCAA
AGCGTATGGTTTTTATAGCTAGACTTTGTCTAGCTATAATAAAAAACGCTTAGACGATGG
CTAAGCGTTTTATGTAAAGGGAATGAAAAATTAAAGTAGATACGCCGCGGCTTTGACGAC
AATTTCAACTGCATTTTTTTCAATATCTTTCACTGCGGCTTCATTTGGGATCTCTTGCTG
TGTACGGTTAACAATGGCACCCGCTACCATACCAGCGCGTAAACCTAACGCAGAACACAT
CGTAAATAAAGTGGCAGATTCCATTTCAAAGTTCATGACATTAAGATCTTGCCATTGTTT
TAATGAACCTTGGAAGTGGCGATAGACTTTACCACTGTACGTATCATAACGTTCTTGACC
TGGGTAGAATGTATCTGATGCAGCAGTAATACCCACATATACTTTTTGGTTGGCTAATTC
TGTAGCAGCTTTGTAAAGCGCATTAGTACATTCAAAATTAGCAACCGCAGGGTACTCCAT
CGGGGCAAAGTGTAAACTTGCGCCGTCTAAGCGTACTGCGCCTGTGGTGACAAGAATATC
GCCAACATTGATGTGTGGTTGAATTGCGCCGGTTGTGCCAATGCGTAAGAAGGTGCGAAC
ACCTAATTGTGCCAGTTCTTCAACGGCGATAGAAACTGAAGGTCCACCGATCCCTGTGGA
ACAGACGACAACAGCTTTATCTCCGATATAACCGAGCCAAGAGGTGAATTCACGGGTCGA
TGCTAAAAATTTTGGACGGTCTAAAAGCTTGGCAATTTTTTCGACACGTTCTGGGGCGCC
TGGGGTAATCGCTAAAGTGGCGCCTTCTAACATCGCTTTGGTTAAACCTAGATGGAATAC
TTCTGACATAATATCTCCTTATTTTATTATGCTAGGGTTTAATATCACGCAAAATTGGAT
TTTGCATTGAGATTAAGGTCTCAGTCGATTGAATTTCATCAATTAACTGAATTTTTGAGG
CTAATACAGAATGTAACTCTGCGATTGTGTGGGTCATCACTTTAATAAAAATCGAGTAAT
TTCCCGTGGTATAGTAAGCCTCAACAACTTCATCAAAGCCCTCCAGTTTTTTGATTACTT
TATCGTAATCTTTTGCACTTTTTAAAATGATCCCGATAAAACAGCATACATCGTAGCCCA
GTTTACGTTCATTTATACGCACTTTTGTGCCTTCTATGATGCCTGCTTGGCGCATTTTTT
CCACACGTACATGGATAGTTCCTGGACTCACACCGAAATTTTTTGCCATTTCAGCGTAAG
GCGTACGTGCATCTTTAGTTAAAACCCGCAATATTTGCTGATCAAGATTATCAATGTTGT
GCATAGCTGACCTTTTTTAGAATTTTTTCAAAAATAAATACGTTATATTGTATAAAATTC
AAAGTATATCGCTTATTTCAAAAAAAGTATTGAGTTATAGGGCTTTTGTATTAAATAATA
TTCAGTGAATTTGATGTAGTATATATTTTAAGGTATTGAAAATGAAGAAATCATTTATTT
TACAACAACAAGAAATTAGTTTTGCGAAGAACACGTTCACAGAAAAATTAGCAGAACATT
TGGGTATTGTTGAAGTTCAAGGTCCTATCCTAAGCCAAGTTGGTAATGGTATTCAAGATA
ATCTTTCAGGTGCAGAGAAAGCGGTGCAAGTAAATGTGAAACAGATCACAGATGCCACCT
TTGAGGTTGTTCACTCTTTAGCCAAATGGAAACGTCATACACTTGCGCGCTTTAACTTTG
CACAAGGTGAAGGGTTATTTGTGCATATGACGGCACTTCGTCCAGATGAAGATTCTTTAG
ATCAAACCCATTCTGTGTATGTCGATCAATGGGACTGGGAAAAAGTGATTTCAGCAGAGC
AACGTAACCTTGCCTATTTGAAAGAAACTGTCCGTGCTATTTATGCCGCGATTTTAGAAA
CGGAAGAAGCGGTAAGTAAAAAATTCGGTTTAGCCACCTTTTTGCCAAAGGATATTCAGT
TTGTACACAGTGAAGAATTAGTACAACGTTTTCCGAATATGAATGATAAAGAGCGTGAAA
ATGCGATTTGTAAAGAATATGGCGCGGTGTTCTTAATCGGGATTGGTGGCAAATTATCTG
ATGGGAAACCACATGATGTGCGTGCACCTGATTATGATGACTGGACAACGCCATCAGAAG
GTGAATACAAAGGATTAAACGGGGATATTTTGGTTTGGAACCCAATTTTAGAACGTGCTT
TTGAATTATCTTCCATGGGGATCCGTGTGGATGAAACCGCATTACGTAAACAGCTTGCTT
TAACCAACAATGAAGACCGTTTAAAATTTGATTGGCACCAAGATTTAGTCAATGGTCGTT
TACCGTTATCTATCGGTGGTGGGATTGGGCGCTCACGCTTAGTGATGTTGCTATTACAGA
AAAAACACATTGGTGAAGTCCAATCCAGTGTGTGGCCAAAATGGGTGATGGAGCAGTTTG
ATAATATTCTTTAATTATCGTTATTTGTTTCCCTCTTGAACCAAAAGTGCGGTGGTTTTT
TGCAAAATTTCCACCGCACTTTTTTCTTTCTTATTCTGAAAGGAAAGTAAAGCGATAAAA
AAAAGGGTGGACTGCGCCACCCAAATTTAGATATCCATAATGTTCCTATGAGAAAAAGTA
CGGCTTAGCAAAAATGTTTAGCTTAAATCGACATCTTTCGTCGCAAAGAAATAGGTTGTG
ATAAAGCCTGTTGCGTAAGCGACAACGGTACCTAATAAATAGGTAGCGATAGCCGGCAAT
ACACCATTCGGCGAGGTCATTAATGGGATCGCAAGTAATCCAGATGGACCAAAGACTGTA
TTTAACCCCATTGGGAAACCTAAGTAGGCGATTAACCCAATAGTAAAGCCGCCCGCGGCA
CCACCGATACAGGCTGTAATAAACGGTTTTACTCGCGGTAAGGTTACCCCGTAAATCAGC
GGTTCGCCGATACCTAAAAAGCCCGGAATAATTGCCCCTTTGATTTGATCACGCAAGACG
GCGCCTTTGTTTGCTTTGAAGTAAAGCGCTAACGCGGCACCCACTTGTCCTGCGCCTGCC
ATAGCAAGCACTGGGAAGAGCGCGTTAAAGCCTTGTGTTTCCACTAAGGCAAAATAGACC
GGGACAAAACCTTGGTGAATACCGAGCATAACGGAAATAAGGAATAAGCCTGCTAGAACG
GCGGTACCCAATGGATTGCCATTTAAGTTAGAGAATAACCAAGACATTCCATTAAAGAGA
TACACCCCAATTGGCATGATAAATAAGAAGGTAAAACAACCCATAATTAATAGCGTAACC
GTGGAAGTTAATGCCATATCTAAGCTATCAGGAATGAATTTTCTGACCCAACGTTCGACT
TTTGCCCCAACAATTGCTGCGATTAAAACCCCGATGATGTTACCGCGTGGGTCAATAGTT
AAGCCAAAGAAATTGCTTAATCCAGAATAAATCCCTTTGGTCGCTTCTGGGTTATAGCCC
AAGATAAATAAAGAGGCAAGGATTGCGCCGTTGACACCCGAACCCCCAAAGGCTTTCGCT
GCATTATAACCAATCAGAATACTTAAAAAGCTAAATAAGCCTTTACTGAACACTTTCATG
TACGCAATCAAATCCACTAAAAACGCATTTGGATTTTCTACCCCAGCCACAAAGGCTTGT
TGCAATACGGTGGCTAAGCCTAGGAGTAAGCCTGCGCCAATAAAACCCGGGATGAGCGGG
GTAAAAATAGTGGCAAACTTCGCAAAGAATTGATGGATACTACTCGTTTGAGCAGACTTA
ATTTGTTGTTTTTGGGTGCGTGCAATCTCTTGGAGAGAAGGCGAACTCATGTTATCCCCT
AAGCTGGCTTTCATCATTTCCGCGGCTTTTGTTGCTTTACCTGGACCAAGAATCAGTTGG
AGTTGCTCATCCGCTTCGACAACACCTAGCACACCTTGGATTTTTTTTAACTCGTCTTTA
TCAACAACGGACGAATCGTGCAAGGTGACACGCAAACGTGTCATACAATTAGTGACACTT
TGGATGTTGCTTTTTCCACCTAGGTGCTGGATGAGCGAGTGGATCATCGCATTATCAATT
GTTGCCATAACGTTCTCCTTTATTTAACCAAAGTTAATGCTTGGTGAATAAAACCATTGG
CTTGCGCCAAGCAGTTTTTTGCTTCTTCTGCCGACATATTCAGCAATAGCATGACAATCG
CCACTTTACATTGTCCGTTTGATTGTAATAAGGCTTGTTCCGCTTGTTGGCGATCACATT
GCGTCACTTCCATGACAATGTTTTTTTGGCGCTCGACTAATTTCTCGTTGGTTGCCACTA
CATCGACCATTAAATTACCAAAAACTTTGCCTGTTTTAATCATCGCCCCTGTCGTGAGCA
TATTGAGAATCAATTTTTGTGCGGTACCTGCTTTCATTCGTGAAGAACCCGTAATCACTT
CAGGACCAACAATAGGTGTGATCGCAATGTTAGCAAGCGCGGCTAAAGCGGAATCCGGAT
TACAGCTAATGCCTACAGTGACACAGCCAACGTGATTTGCATATTCGATGCCAGCGAGGA
CATAGGGGGTGCGACCACTGGCGGCAATACCAACAACCACATCTTTTTCATTCAGCGCTA
AGTTACGTAGATCTTGCTCACCGGCGCTACGGTCATCTTCGGCATTTTCAACCGCTTTTA
AAATGGCTTGTTGTCCACCTGCGATGAGTCCCACAACTTGTTCATGGGGGGTTCCAAACG
TTGGTGGACATTCACTTGCATCTAAAATGCCTAAGCGTCCTGATGTGCCCGCGCCTAAAT
AGATTAACCGCCCATTTTTCATGAACGTTTCAGCAATGGCATCGACCGCTTGGGCGATTT
CTGGTAAAACTTTTTCGATAGCAAAAGGAACTTTTTGGTCTTCCTGATTAATAACTGCTA
ACATGTCTAAAGTTGAAAGCTGGTCAATATGTGTACTAAATGGATTCCGACTTTCGGTGA
CGAGCGCATGTATGGCATTTGGCATAAAAAATTCCTCCAATGACTTTACTTTGGATTATT
TTATTCCAAAATACCTCAATAATGGAGATTATTTATTCATTCTGTGAGCTTGCTCACTTT
TTATTCTTATACGGGAGCTGCCCTATGGGATTTTTAATTAAGCTGAAACATACTTATCCT
TCGCTTTCCCCGAATGAACAGCGAATTGCAGACTTTATTTTAAAACATCCACACGAAGTA
AAATCTTCTTCATCAAAAGCGTTAGCAAATCAAATTGCCGTGAGCCAATCTGCGATCATT
AAGTTTAGCCAGAAGTTAGGCGCGGATAAATTTAGTGATTTCAAACTGGCGATTAGTGAG
GCATTGATTCGTCAAGAGACACAGTCAGAACCGCGTGTCCATTTACACGACAGTATTACC
GATAAAGACGATTTAAGTGAAATTGCAGAAAAACTGTTTGTAGAAAAACAACAGGCATTG
AAAGAAAGTTTAAGTTTGAACGCGATTCCTTATGTTGCGCGTGTGGTTGAGCAGCTCATG
CAGGCGAAACGTATTCAGTTGATGGGCATTGGGAATTCTGCGTTAGTAGCTAAAGATTTC
TTTTATAAATTAACGAAAATTGGTTTGCCCGTTGTGACTGAAACGGATACTCATGCTTCT
TTAGCAATGAGCCAGAGTTTAACGCCACAAGATATTCTTTTTTTGATTTCGTTTTCTGGA
CGCCACCGCGAAATTTTATTGGCGGCAGAGAATGCCAAAGCTCGCCAGATTAAAATAATC
GCATTGACGGCGTTAACGACCAATCCATTGCATGAATTAGCGGATTATTTACTCTATTCG
GTTGCCGATGAGTCCACGTTTCGTAGTTCGTCCATTGCTTCACGAACAGCACAGCATGCA
ATAACAGACTTGTTATTTATGGGTATCTTGCAACAGAAAGAACATGCCAATGACCTGATT
TTAGAAAGCCGTGCCTTGATTGGTCAACTGAACAAAGGACGTTAGGACAAGCCAAAAAGT
GCGGTGTTTTTTTGGATTTTTTTGTTAAGTGCAAGAGGTATGTGTTCTTTAACAATTTCT
TTACAAGAAAGCAGGAGCATGATAAAAAGCAAACGTTTGCACATGGAAAATCATGAATTG
CAACGACATCATTTCGCTTGCCTCTCCCAACAACACAGGAGCCACGTATGAAAAAAATGA
AATTTACGCTCAGCATTGCAGCAACAGCATTATTTGCGCTTTCACTTTCTGCTTGTGATG
ACAAGAAGACCGCAACGGTTTCGACTGCTTCAAGTAATAATCCAACCACCGCGGCAGAGA
CCCCCGTGAGTGTACAAAGTAAGTTTGTGACAATTGCAACAGGTGGTGCGTCAGGACCGT
ACAATATTATTGCGACCACGTTATCAGATATTTACAGCAAATCTTTAAAAACCAATTCAA
AAACGCAAACCACAGGTGCCTCAGTAGAAAACTTGAATTTAATGGCACAGAAAAAAGTGG
AAATGGCATTTGTGATGAGTGATGCCTTAAATGATGCACTTAATGGGACAGGGAGCTTTC
CAGCGAAATTAGAAAATGTCACTCAAATGGCGGCGTTATATCCTAATTACGTACAAATTG
TCACGTCTAAACGTTCTGGCATTAAAACCATTACCGATTTAAAAGGAAAACGTGTCGCCA
CAGGCGCACAAAACTCAGGAGTGGAAGTGAATGCACGCAATTTATTAGCGGGCTTTGGCA
TTACTTATTCTGATATCAATGTGGATTATTTAGGGTATGCCGAAGCCGCGGATGCGTTAA
AAGCGGGATCGATTGACGCAGCATTCTTAACCAGTGGGTTGCCAAACTCCTCATTACTTG
AATTACAACAAAGTTTTGATTTGCAATTGGTGGCGATTCCAGTAGAAGGTGTACAAAAAC
TCGCCGAGTCTAAGCCGTATTTTAACGCGATGGAAATTCCTGCGAATACTTATGGTAACG
AAGAGCCGATTCCAACCGCGGCAATTAAAAATGCCTTAGTAGTGCGTAAAGATATGAGTG
AGGCGGATGTGTATTTATTGACGAAAACCTTCTTTGACAGTTTAGCGCAATTACAAACGG
CACATCAGGCTGCGAAGGCAGTGAGTTTAGAGGGGGCGCAGCAAGGCTTGGTGGCACCAT
TGCATCCTGGTGCGCAAAAATATTATGACGAAGTGAGTAAAAAATAAGATCAACCTATGT
TGAGCAAACGCAGCAAGCTGATGTGGGGATTAGCAGCTTTCACACTGCTTGCTGGGTTAT
TGCCAGTTAATTATTTGGTGGTGACGACAGCGCAGACCCGTTGCTATTTGCGTGCACCGG
AATTTAGTTTGCAATGGCGACATTCTGTAGAGCACCAATTGTGGCAGGAGCATTATCGGC
ATGACGGCAAAAGGCTATTTTTGTACCAAACGTGGTTACAAACCTTTGGTGCTGGCACGC
CTTCTCAGGGAACCTCTCTCGTTAATGTTCCGCCGGGTTATATTGGTTATGAACAACAGG
TTACATTCGCGGAATTAGATTGGGTGGTTTCTCGTCGTATGGAAGGTACCATTAATAGCG
CGAATTGGCATTTCCCGATTTATCAAACCTTACCCGATTATTCCACTGTCAATATTAAAC
CAACACAATCGCCTTTGATTCTTTTTTTGTTAGGGAGTGCATGTAATGACGGATAAAATC
CAAACAGATACTACTAATCTCGGTAGCCGAGAACAAGCGATCTTAGAAAAATATGATCGC
GAATCGGTGACCCGACAGACCAATCCTTTGCAAAAAGGGCTCATTACGGTCATTGCCGTG
TGCTATTCCTTATTTCATCTCTACATTACGTTTTATCCTCTACCGACTTTATTACAACGT
GCGATTCATGTTGGCGTTGGGGCAATTTTGATTTTTTTAATTTATCCTGCGACACGAAAA
CATCGGCAGGGTGGTGTCGCTTGGTATGACTGGCTATGGGTCGGGATTGCTAGCCTTGGC
ATGGGGTATTTAGTCCATCAGTATAACGACATTATGACGATTCGCGGTGGGATTCCAAAT
ACGGCAGATATTGTAGTGGCTATTCTGACGGTATTGGCGGTGTTAGAAGTCACTCGTCGT
ATAACCGGACTGATTCTCGTACTTTTCGCTTTGCTTTTCCTCGCGTATCCTTTTGTGAGT
TCAATGGACTTTATTCCTGACCGCTTACTGACCCGCCCTTATGATGTGGGGGATATTTTT
GGTCAACTTTATCTCAAAACCGAAGGGTTATATTCCTCAGCAATCGGCGCCTCGGTGACG
TTCATTTTCTTGTTTATTTTGTTTGGTGCCTTTCTCGCTAAATCGGGGATGGGGCAGTTA
TTTAATGACATTGCGTTAGCCATTGCCGGCGATAAACAAGGGGGACCGGCGAAAGTGGCG
GTGATTTCAAGTGGCTTTATGGGCAGTATTAATGGGGCGGCAGTGGCAAATGTGGTCAGC
ACGGGCGCGTTTACGATCCCTTTAATGAAAAAAATCGGCTATCACCGCAATTTTGCCGGG
GCAGTAGAAGCAAGTGCTTCGGTAGGTGGACAAATTCTGCCACCGATTATGGGTGCGAGT
GCGTTTATTATGGCGGAAACAACGGGCGTGAGTTACGGCACGATTGCACTTGCCGCACTT
TTTCCTGCAGTGTTGTATTATCTTGGAGTGATTGCGCAAGTGCATTTCCGTGCGGGTAAA
CAAAACTTGAAAGGATTGTCAAAAGATCAATTACCGCAGTTTAAAGCGATTATGAAAGCG
CGTGGGCATATGTTATTGCCGATTGTTGCATTGGTGTGGTGAATTTAACCAGTTTTGGCA
CAGTAATTACCTCGTCTATTGTGACTTTGGGGGCAGGCTCGTTATTATTCACCTTATTTT
TAACCATGATTGCGTCTATGATTTTAGGCATGGGCTTGCCATCTATTCCTGCGTATATCA
TCACGGCAACCATGGCTGCACCCGCACTTGCCACGTTTAATGTCCCTGTGTTAGTGGCAC
ATATGTTTGTGTTTTATTTTGGTATTTTCGCCAATATTACGCCTCCGGTCGCCTTAGCTG
CGTTTGCGGGGGCGGGGATTGCACAGGGCGATCCGATGAAAACAGGCTGGCAATCGCTAC
GTTTGGCAGTAGCGGGTTTTATTGTGCCGTTTATGTTTGTGTATAACCCGAATATGCTGA
TGATTGATGTGAGCAATGTCGCGGTGACAGCAAAAACGTTCCCACTCCCTCATATCGTTG
ACATTATCAGTGTGTTGATTTCTTCGACAATTGGTGTATTAGGTTTATCAGCTGCCACAG
AAGGATATTTCAAACAGGCAATGCCAATTTGGCAACGCGTAATATTAGCTATTGGTTCCT
TTATGTTAATTATTCCAGAACTAATGACAGATTTGATTGGTATCGCAGTGGTGGCGGTCA
TGATATGGCTGAATTTCCGTCGACCTTCATTGCAGTAACGCGAGTACATAAACAAAAAGG
CGATTATCTATCGCCTTTTTGTTGTTGGAATGCAGGGGGAAATCGGTATGAATTCACCGT
ATGTTCGTCGTTGTTGTGATTACACCACTTGCGTAAAAAAGTCACGAATTCCCACTAACA
TATTATTGATCGCCACGGCAGCAAGGATTAATCCCATGACCCGGCTTATTACGGCAGCGC
CAGTGTTACCAATTAAACGTTGAATACGGTTTGCCATCAAGAAAAGCAGGTAAGTGATAA
ATAAAATGGAAAGCATAATCACAGTGGTGATAACTTGATCGAAAAAACTGAACCGATGAT
TATCGGTCAATAATACGATTGCCATCATCGCACCCGGTGAAGCAATGGACGGCACCGCAA
GAGGATAAACCGCCAGCTCACTTAAACTGGATGTCATACGCATTTCATGTTCTGGCTTAC
CTTCACCAAAAATCATGGTTAAGGCGAATAACAGTAACACTAAGCCCCCGGCAATTTGGA
ACGCTGTGAGCGGAATTTGCATCGCTTCTAATAGCCCCTGACCTAGAATCAAAAAGAACA
TTAAGATCCCCGTTGCGATCACTACCGCTTTTAAGGCAATTTTACGTCTATCTTCTAGCG
ATAGCCCTACGGTTTTGGCCAAATAAACCGGTACGGATCCAATTGGGTCGATTACTGCCC
ACAATACAACAAATTGCACGATTAACGAATCAAACATTGGCAACTCCGATAAAAAAGTAG
AGAATAGCTCATTCTATAATAAAAGTTGAACAAGACATACGAGAACGCATGCTTTTTTTT
ACAAATTTAACATTAAAGCGCGGGCAATCCGTGTTGCTCGAAAATACATCGGTCGCGATT
AACCCCGGACAAAAAGTGGGCTTAGTCGGAAAAAATGGGTGTGGCAAGTCATCTTTATTG
GCATTATTAAAAAAAGAGATTAGCGCAGAAGGCGGTGACGTCAGTTTTCCTGCCAATTGG
ACGTTATCTTGGGTCAATCAAGAAACGCCTGCCTTAATGACCTCGGCAATCGATTATGTG
ATCGAAGGTGATCGGGAATATTGCCGCTTACAACGTGAGTTAGTATTAGCCAATGAACAA
GGCGATGGACATAAAATTGCTCATCTGCATGCGCAATTAGATGCGATTGATGCATGGACA
ATTCAAGCACGCGCTGCCGCACTATTGCACGGTTTGGGCTTTAGTCAAAGCGAATTACAG
CAGCCAGTCAAAGCCTTTTCAGGTGGTTGGCGTATGCGCTTAAATTTAGCACAAGCATTA
CTCTGTCCTTCTGATTTATTATTATTGGATGAGCCGACTAACCACTTAGATTTAGATACG
GTCATGTGGTTAGAGCGTTGGCTGGTACAATACAAAGGCACCTTAGTGTTAATTTCACAC
GATCGTGATTTTCTGGACCCTATCGTCAATAAAATTATCCATATTGAACATCAGAAGTTA
AATGAATATACCGGTGATTATTCTTCCTTTGAAGTTCAACGCGCCACGAAACTGGCACAG
CAGAATGCACTTTATCGTCAACAGCAACAAAAAGTCGCACATTTACAAAAATATATTGAT
CGTTTCAAGGCAAAAGCTTCCAAAGCTAAACAGGCGCAAAGTCGGGTGAAAGCCTTGGAA
CGGATGGAATTAATCGCCCCAGCTTACGTGGATAATCCGTTTCATTTTACCTTTCGTGAA
CCCTTGTCTTTACCGAATCCGTTGTTAGCTATGCAGCAAGTAAGCGCAGGCTATCCGAGC
GTAGAGGGACAAAGTGCGGTCGAAATTTTAGAAAAAATCAAATTGAACTTGGTACCGGGA
TCTCGGATTGGACTATTAGGGAAAAATGGCGCGGGGAAATCGACACTGATTAAATTATTG
GCAGGTGAATTAACACCGCTTTCGGGTCAGGTTCAGTTGGCGAAAGGTGTCCAGCTTGGT
TACTTTGCTCAACATCAATTAGAAACGTTACGTCTCGATGAAAGCCCACTTTGGCATTTA
CAAAAGCTAGCACCGCAACATACAGAACAGCAGTTACGGGATTATTTGGGCGGTTTTGCG
TTCAAAGGCGATAAGGTGAATGAGGCGGTGAAGTCCTTTTCTGGTGGGGAGAAAGCCCGT
TTAGTGTTAGCCTTGATTGTGTGGCAGCGTCCAAACTTATTGTTACTCGATGAGCCGACT
AACCACTTAGATTTAGATATGCGCCAAGCGCTGACGGAAGCCTTAGTAGATTATCAAGGG
TCGTTGGTCGTGGTATCGCATGATCGCCATTTATTACGTAATACAGTGGAAGAATTTTAT
CTGGTACATGATAAAAAGGTTGAGCCTTTCAGTGGCGATTTAGAGGATTACCAGAAATGG
TTAACTGATGTTAATCGCAATACGGAAGAAAAAGCGGATACCAATGCACTGGTTGATAAT
GCCAATAGCAGTGCGTATCGCAAAGAACAAAAACGCCGTGAGGCAGAATTGCGACAACAA
ACTGCCCCGTTACGCAAAAAATTGCAGCAACTTGAACAAAAAATGGAAACCGTATCGAGC
CACTTAGGGCAAATCGAAGCGCAACTGGTCGAATCGGATTTGTATTTGGCGGAAAATAAA
GAAAAATTGACCGCACTTTTAAATGAGCAAGTGAGCAATAAAAAACACTTAGAAACGCTT
GAAATGGATTGGCTCGCGTTACAAGAGGAACTCGAAGGACTACTGGAGTAAGTAAACGTG
GGAACAGGAAAGGACGTGGATTGGCACGTCCTTTTTTGTTTATTTTCGTTGATTTAATGT
AGTTTTGAAATGTGCTTCAATTTGCTCTACTGTTATCGCACGGCGAGTCACGCCTTTGGC
GCGGACATGCTCATTGATGACATTCATAAAAGGCGCCGAGGCGGTGATTTTTTCACCATC
TACATTGGGATTAGCAGGGATAATAGCAAGGGCATCACACATCACAATCACGGCCTCAGC
CAGATAACTATCTGGAATAGGTCGTCCGATTTTCTCTTCTTCTTTATTGGATTCTAATAC
TTTGCCGTTAACATCATAACGGGTTCGGGTGTTGATAATGGTGTCTTTAGTTTTACAGTT
TGTGCTAACGCGTTCAATACTGTAGCTATGTGGGGCGAGGCTTGCAATTAAGGCGGAGCG
TTGGTCGCCAAACGTATCAATACTCGATAAGCGAATAAAAAATAGGTCATCATTTCCCAC
CCATTGATGCCGTTTTGCTTCTGTGCGATAAGTATAGGAAACATACGAGCTTGCACGCAT
CACATTTTCAATAGAGGGACCTTCTACATAAACATTGGGATTAGCGAGGGTTACTGTTGA
ACAGAATAACGCACAGATGAATAAACTGATTTTGCAAAATGTATTGATAGGCATAAATTG
CTCCAATAAGCCGAGATTAGAGAGGGATTACTATACCATTCTTGCGGATATTTTATAATC
TATTTGTATGAAAACAAAAAAGCCAAAGTCGATCACTTTGGCTTTTACTTGATAAAACAG
GATTAGAAATTGACCGCACTTTTGAGTTTTTTCAGTGCATTCGTTTCTAATTGGCGTACA
CGCTCAGCAGAAATATTGTATTTGGTGGCTAAATCTTGCAAAGTAGCTTTGTTTTCATCT
AACCAACGCGCTTTAATAATATCAAGACTACGTTCATCCAGTCCCTCAAGTGCCACACTT
AATTGTTCTGTAGCTTGGGCTTCATAATTTTCATTTTCAAGTTCCGCCGCGAAGTTGGAA
CCTTTGTCTTCTAAATATAGAGATGGTGAATAGGTTTCTTCGTTGTCATCTGTTGGCAAA
TCAAATGCCACATCGGCACCCGTCATACGGGACTCCATTTCCATCACATCTGCTGGCGAA
ACACCAAGTTCATTAGCAACCATTTCTACTTCGTTTTCGTTAAACCAGCCTAAACGCTGT
TTTGTTTTGCGTAGATTAAAGAATAATTTACGTTGTGCTTTGGTCGTTGCTACTTTCACA
ATACGCCAGTTTCGCAGAACGTATTCATGAATTTCTGCTTTGATCCAATGCACCGCAAAG
GACACTAAACGTACCCCTACTTCTGGGTTAAAACGTTTCACCGCCTTCATTAAGCCAATA
TTGCCTTCTTGGATCAAATCGGCTTGTGGAAGACCATAGCCTGAATAGCCACGTGCGACA
TGAATAACAAAGCGAAGATGAGAAAGGATCAGTTTTTTCGCTGCTTCCAAATCTTCTTGA
TAATACAAACGCTCCGCCAATTCCTTTTCTTCCTCAGCGGTAAGCATAGGATATTCATTT
GCCGCACGAATATAAGCTTCGATACTGCCTTGTGGAACCAACATCATGGTTTGTGTGTCT
TTGTTCATTGCTTTCCTTCTTAAAAAATGAAGATAACATCTCAAACTAGTTATAGCATAA
AAATCCAACTGGCGCCAATGATTATGGAGCTTTCCTGTTGGCAGAACTTGGACTCGGTAT
TCTGGATAAAGTTCCATCTTGCTGCGAAAAAAGCATGTTAATGCCTTTGAATGAAAGGGC
TCACCGCACAAGAAAAGTTAATGTGCGGTGAGTTTTAAGTGGATACCGTTAAATTTTGTT
AGAGTAGAGGAGAAATGGCTAAAATCCACAACATACTAAGAATTGGACCTAGGAAACCAA
TAATCACCCCACCTAAACGGAACTCAGACTGTTTAATTAACCCCGTACTGAATGCGATCG
CATTTGGTGGTGTTGATACCGGTAAGAATAACGCGCAGGATGCACTTAATCCAATCACTA
ACGGTAAAATCATTGGGTGAATATCGTTACCTCCAACCATTGCCAGTAAAGAAACGCCCA
TTGGGATCAAGATCGTTGTGGCTGCCGTGTTACTCATGAAGTTAGACAGAATCACTGTAA
TGAAACCAAATAGGCTGAGTAACATGATAAAACTCACCTGAATGTGACTAATTTGCTCGA
CAAAGTGTGCGGCAATACGCTGTTCTTCAATGGCTAAACCAAGTGCTAAACCTCCGGCAA
CGAGCATTAAGGTATCCCAAGGTAATTGGCGAATATCTTTTTCACTGAGCACACCAGTAA
TGGTTAATCCCACGATTGGAATACCAGAGGCCGCTGCCACAGGGATGCCAATCCATTTAG
ACATCAGCCAGCAGAAAAGTGTGACAGCTAAGATCACTAATACAATGATTTTATGTAAAA
ATTCGACACGGTTGGAGTGAATCGCAGGCGTTTCTTGTAAAAAACTGAAATCTAAACTTT
CAGTCTTATTAATCTCATATTTTTTCACTAAAACACGCCAGAAAATGAACAATAAGATTA
AAGCTAACGGGGTACCTACCATCATCCATTCTAAGAAGGAAATTGGGTGACCTAATTTCT
CCAGTGCACCGACTGCAATCGCATTGGGTGCTGACCCAATAATTGTCCCCATACCACCGA
CAGAGGCGGCAGCTGGAATGCCAAGGAGGAGTGCTTTGGAGAGGTTTGAACTTTCATTTA
AACGAGTAAAGAGCGGACTGATCGTCGCGATCATCATGGCAGTCGTAGCGGTGTTACTCA
TCAACATGGACATGATAGCTGTAACTAACATCAATCCCCAAAGTACATACACCGGGTTGT
TGCCAAATTTTGGTAAGACAGCTTTTAATAATAAAAGGTCGAGTTTGGTTTTTTTCATGG
CTTCAGCGAGGAAAAATCCCCCTAAAAATAGCCAAATCACACTATCAGACCATGTTTGTA
GGTACTGAATGGCATCATAAGCCTCACTTTTACCCATCACAAAAACTAAAAAGCCAACAA
TTAAGATACTGACAGAAAACGGTGGAATGGCTTCAGTGACCCATAAACTGATCGCAAAGA
AAAGCAGGAAAAGTACATAGTTTTGCACTTTCGTAAAACTGGCATCCGAAAGTAAGATTG
TCATCAGCAAAGCAAATAGGATAGAAACACAGAAAAACAGGAAACGCCTACTTTTTACCA
TTGTTATTATTTGTAAGTACTTCATAGTTGACCTCTTAAAATAGAATTAAAATCGATCTG
ATTGTAATCAAAAATAAAAACGTATTTTCTGATCTTGTTCAAAGAAAGTACGTATTTTAA
ACCAAAATTGGAGTATTTTTTCATCATTTTTTCCAAAAATGATGGTTATCTTTTTTGCCG
ATGTGATGTCCGTTGGGAAAGATGAGGTTATAGCAAATGTTCAACAGGTAACCAAGACAA
ACACCACACACTAAAACGCTTAAACCAACTGGTGTGTGGCTCATTTTCATAGCGAATCCA
TTGCCCATTTTCTTGCGTTTCCCAATACAGTGCTTGCGCCTCATTTAACTTAACCGAAAA
AGCATAATTTGCTTGATTTTGTTGCAGTCCATCACTGAGTAAGCGAGCCAATTCAGGGCT
GTCAATGAGTAATCCCATTTCCGTATTCAACATAGCAGAGCGCGGATCCATATTAAAGGA
ACCAACAAATAAATAGCGATTATCAAGAGTAAATGTTTTGGCATGTAAACTGGCGCTACT
GGCTCCTTTTAATAAATGCCCTGAGGATTCCATTTGAATGGTTGCATGAGGTTTCAGCTC
ATACAGTTGGATTTGCTTTTGTAACAATGTTTTGCGGTGTTTAGCATAGCCAGAATGCAC
AATGCTAACATCGGTTGCTTCCAGTGAATTGGTTAGAATGGAAACCTGTGTGCCAGTCTG
GCTGATACGGCTTAAGAAATCCACACCAACATGGGTTGGTACAAAATAAGGCGACACAAT
GATTAAGTTGTTTTTCGCATTTAACATTGTGGGAGCAATATGTGCTAAGACACTGTCTTG
AATCAATGATTTGCCTAGTGCCTTTTTAGGATCATCGCTGATTAATTCTGCCTCTGCCCA
TGTAAAAGCTAAGGTGCCTGCTTTTAAGCTTTTAGCAAAGGGCAGTTCAGTGAGTTGTTT
TAAATAAGTTTGGGTTTCATCATCTAATGCAGGCAACGGATTAAAAGGCGTAATAGGATC
ACGTATGATAATGCTTTCTAAAGGATAACTTGATGGGCTATTCCAATAGCGATCAAAATC
AGTCTGAATGTGTGTAACGACGGCGCCGGTTGCGGCAACATCAAGATCAGCAAATAATAC
ACCATTACCCACATCAAAATATTCATCACCAATATTACGCCCGCCAAGAATACTCATGAC
GCCATCTGCGGTGAAGGACTTATTGTGCATACGACGATTGAGTCTAAAAAAGTCGCTCAA
AAAGCCTAACCAACGATATTGACGCTGCATAAAGGGATTGAATAAGCGGATTTGGATATT
AGGGTGTGCATTGAGTGAAGCCAAGATCGTGTCCATGCCTTTGGTATTATTGTCGTCCAA
TAATAAACGGACTTTTACTCCGCGGACTGCGGCTTTATATAGACTTTGTAAGAGTAAGTG
ACCAGACACATCGTTATGCCAAATATAATACTGTAAGTCGAGTGTATGTTCGGCATGTTC
ACTGAGCGCCAAGCGAGCGAGAAAGGCATCTTTCCCATCACCTAAAGGATACAATCCCGT
TAAGTTGGGATGTTGGGCAACTTGCGGCAAGATATGGCGTGCTAACAGCCCGTTGGGATT
AAGGGGAGGGTGCGTACTGATTGGACGATCGGATGTGGGTAATCGTTGGTAACTTATTAG
GGCAAGTATCACGAGGCTAAACAGAATCAGGGCGAGTAAAAGAAACAGTTTTTTGATAAT
CACGATCAGCATGTCAGTTACCTTTTGAGAGTGCGAGAGCAATGCTTACATGCGATTACT
CCGCGCGGGTATGAATATCATTTCAAACTTTTGCCATTGTAACTTGTCTGGTATGAATTG
CATCTTTTTTGTGCAGGTGATTGTACAATGAGTGCAGAACAAAAAAGGCGTTTTCCTATT
TGTTGAAAACGCCTTGTGTATTATTTGATGAAAAATCGTCCTTTTAAGACCAAATAGCCT
GTGTTCAACAACATCAGACCAATACTGAAATTCGCGAAAATAAACAGCGCTAAGCTTAAC
GTGGCTAACAAATTATCGGAAGTATTTTGATAAAAGAGTAATGCCACTTTTGCCATGGAT
GCTAAACCAAAGGAGAATGCCCACATGGCAGGCGTAAAGCCGTTAACAAAAATCCAAGGC
AATAAGCGGATTAAAAATAGCAGCTGTAACACACCGTAGCCTAGTAACATTAGCGCGAAC
AGGTCGAGTTTTCCCCCATTTAAAGTTAAATAGGCTGAACAACCTACAAACGCAGGGGCA
AGTTGGATCCCTATCATGGGGCGCAACGGTTCGGGGACGGGCTGTAATGTACGTAAACGT
TGTAATACTATCGGTTCTAATACTAGCCAAGAAAAAAAGCCGGCGCCTAAAAACACCATG
CCTAATTCGCTGTAACCGAGCACGCCAAGTGCAGTGGCACTGACAAAATTGGTTGCAACT
GTCGGGAGATAAATGGCAGGAAGTGTCATTTCTGCTTGATGAATGCCGCGCCACATCGCG
GGAATATAGTAGGCAGCAAAGGCTAACTGTATCGCAATACCTAGGCTGATGAGTACAATC
CCGAATAGCATGTTATAAGGCACAAGCCCAATACCGATTAAGATCGTTGTAATGGGAATG
AGGCTGACAAAATTGCCTAACAGCGGATGTTGTAAATCGGCTTTCAATTGCTGATGTGAT
TTAAACCATTTGTAAGCGTAGGTACCAATAAACGCGAGCCAAATCATGGCAGAAACAGCG
AAAAGGCTTTCGCTCACGAGGGTAGCGCCTTCACACAGAGGGGTGGCGTAACGCCAAGCG
AGGCTTAATGCCGATAACCCAAGGATTATCCCAAAATAGTTTATCGGCAGCGGAAACGGT
TTTGATTTTTGTTCTATCATTTTTGTGGCACTAATTGGTAATGCAGATCCTGCTCGATAA
TCTGGAAGAGTAAATCAATGTTTGGGTGTTTGCCGGGATGTTGTTTGGCATCTTCGCTAT
GCTCAGCAAATAATTGTATGCCTTGTTGCGCAGAGGCGCGGTCGAGTCTGCCGTGGAAGG
CTTCAGCAAGTGCATTATAGACACGTAAAGAGCCTAATTTGCCCGCAATCGCAGGAATGT
AATGGATTTGTGTTTCACCGTCCATGATAGCAAGCCCAACTAAGTCTTCAATTGGTGGCA
AGGTATTTAATAGCGTATTGAAATTCATCTGATGGCTCCTTTAACAAATGGCTTGTTCAC
TATCCACTTCACCGTCTTCGTCAATAAAGCGAACTTCTGGTTGTAACCAGACAGCAAAGC
GTTGAGCAACTTTTTGGCGAATGTGATGTGCTAACTCTACCACATCACTACTCGTTGCAT
CCTGTTGGTTGATCAGAACCAGCGCTTGTTGCTGGTGGACTGCTGCACCACCCAGTTGAT
ACCCTTTCAAGCCACATTGATCAATGAGCCAACCTGCGGCTAATTTGACACGTCCGTCAG
CTTGCGGAAAATGCGGTATGTCAGGATATTCTTGCTGTAAGTGATCAAAATCCACTTTGC
TAATGACCGGATTTTTGAAGAAACTACCGGCATTGCCGAATTCTGCCGGGTCAGGTAATT
TACTGCGTCGTATTGCGCACACTTCGTCAAAAATTTGCTGGGCACTGACCGCACTTTTGT
CTAACTCTACGAGTGAACCATATTTCAACACAGGGCGCCAAGCTTTACTGAGTTTTAAAC
CTACCGCAATAATCACATAGCCCGTGGCATAGGCGTGTTTAAAAATGCTGTCGCGATAAC
CAAATTGGCATTGTTCATTACTAAGGCGAAAGATTTCATTCGTGTGTAAGTTGAGTACTT
CCACATAGTCACACACATCTTTAAATTCCACACCATAAGCCCCGATGTTTTGGATTGGTG
CTGAACCTGCACAACCCGGAATCAGTGCGAGATTTTCGAGTCCAAAGATGCCTTGCTGTA
TTGACCACGCGACCAATTGATGCCAATTTTCTCCTCCATTGACATGTAAATAATGAAAAT
CAGCATCTTGTGTATGTTGAATGCCCATTAAGCGATTAAGCAAGACAACACCTTGAAAAT
CGCGTAAGAAAAGGACATTACTGCCTTGACCTAACAATAACACCGGTAGTTTATTGGTCT
GACATGCAGCCCATTGTTGTTTCAGTTGCTCAATATCGGTAATTTCAATAATTTTCTGTG
CTTGTACGGGCAGAGAAAAAGTATGAAAGGGTTGGAGATTTTGCATAGGTTATCCTTTAT
GGTTTCCTCTGATGATTTTTGTTTCGTTATTGACCAATATTGCTTGGTGATTGTCAATGG
GTTGTAACGGCAATGTCGTAGAATAAGTGTCAATGATCTTTTGTGCCGCCTCGACAAAAG
GAAAATTGGTATAGTGTGGTACAACGTAAAAATCGACTAAATTAAGTGCTGTAAAATCGC
GTAACATCGGTGCTTGGTCTGGGCTGTCCATGTATTTGACGTAGTCGATATTGGGCGCGC
TAATCATGGCACCTGCGGATTCGCCAATATACATTTTGCCAGCTTGAATGTGTTGTTGAA
TGAGCTGTGCTGCCCCTGTGCGTGTTAATTCCTGCAGTAAAAAGAAGGTATTACCGCCAC
TGACATAGATCATCTCGTTTTTGGCTAATTTATCCGTGATTTCGGAAAGGCTTGCTGTCG
AGAGATCAAGTTCATCAATGAACGCTCCTTGTTGTAAGAAGGCATTTCTTGCATCATCAA
CATAAAACCTAACCTCTTCGACTTTGCTCGCCGTGGGAATAAACGTGATGCTTTTATTTT
GGATATTACCCGCAAAATCAAGAAAGAGATCGAAGACATCAGCAAAAGAAGAGGCTAAAA
ATAATTTCTTCATGTCAGATTCCTATTTTGATGTAATGTCAGTTTGATTTCAGTTCCCCC
AGACGGGCGGTTTGCAATGCGTAAATGTGCATTAAGTTGTGTGGCACGTTCGTGCATGAT
ATTTAAACCATAATGCCCTTCTGGTTCTTCTAAACTGGGGATACCAATCCCATCGTCGCG
CACAATAAACTCATATTCAGCGTCTTCATTGATGTGAGCGATGACCTCGATCCTGTTGCC
TTTTGAATGCTTAATCGCATTTAAGACCGACTCACGCACAATCTGTAAAATGTGGACTAA
TTGTTTCGCGTTAAAACTTTGTGCGGGCAGTGAACATTGCACGCACATTTGAATGTCGGT
TTGATTTCGTAAAGAGTCAACCACTTGCTCGAGCGCTAATTTCAAATTGGCTTCTTGTAC
GGTCAAACGGAAAGTGGCTAACAATTCGCGCAGTTGCACATAGCCATCACGCAAGGCTTG
TTCAAAACTGGCAATAATATTGATGCTTTGTTGAGCCGCTTCTTCACTTTTTTGATTGAT
GTTATGTTTGAGCAACGTTAGCTGAATTTGCAAAAATGCTAACACTTGCGCTAAAGAATC
GTGCAATTCCCGTGCAATGATGGCGCGTTCCTCCATTAACAGCAATTGTTGTTGTTGACG
TTGAGTTTTATGGAAATACAGAGTGCGGCTTAAAATTTGTGCAATATTGCGCATGGTCCG
TGGGTCAGGACAGGGAAATCCAGCTTGCCAATACAGCACTGCCAGTTTTTCGTCTTCAAT
TTGTAATGTCACTTCTTGACAATCTTGATTGGCTTGTTTTTGCCCAAAACGGATATTCCA
GTGCTCAGCCCCTTCGACCACTAATGCCATATAACGTAAATGCTCGCTAATAAAGATATT
TTTTAACACGTGCTGCAAGATACTTTCATCCACATTCGTGGTAGTAAGCTGTTGCGAACT
TTCATACAGCATAGTTAAAGAGCGGTTTGTTTGACGTAATTTTTGGGTTTTTTCATTCAC
ACTCTCTTCTAATGAGGAATACAGCTTTTCCAGTTCACTCGACATTTGGCTAAACGCCCG
GGCTAAGTTACCCAATTCATCTTCTTTTTGTGTATCGACTTTGACATGGCTAAATTGGCG
CATTTGCACTTGAATACTGGCTTGCGTGAGTTGTTTAAGGGGCATAACGACTTCTTTACG
CGCATACCACACCACATAAGCCACCATCGCAATAATCGACAGCATGGATAATGACATGAT
CAAGACCGCGATAATCCACTTCTTTTCCGCAAAGCGTTGTAGGGTAAAGACAAATTGATC
GACTTGTGCCACATAATCTGCAATTTCGTTTTTATAGGCGTTGATTTCACGTTGTTTCGC
ATAGCGCTCCATGCGTTCCCAGCGCTTGATCAGCTGGTGGTAGGACTGTTTGACTTCGTC
AGGAACAAACCATTGATCAATTTCCAGTAGGGCGGGGGAATGTAAGCTGATGCGATATTG
GCGTAAACCGGTTTCGACCAGTTCGGGATGATGTTCCAGCTCATGTAATAAACGATAGCT
TTGCATACGTAATGAACCGGACACGTTAATGGATTCGGCATCAGATTTATTGCTAGCCAT
GATCATCAAGCTGAGACTCGTAATGACGCCCGCAAAAATCATGATGATAAAGAGGTAATT
TGCGATTTTAGTAGAAACAGAGTGCTTGATTTTCACGGCGTCCCTTTTCAGCTTGGAAAT
AACTTAGCTAGTGTAGCAAAAAAACCGCTATTTTTTTACTGATAAATAAAAATTGATCTA
GCACAAGAAAAAGCGGATTTCCTGTTTAAATACTCAATTTGGGTAGTATGAATTTTGACC
TCTCTCTCCATAATGGCAGATCTAAAGAAAGGCAAATTGAAGGAATCGCGCATGACTGTT
GAAAACGTATCTCGTCGCCATTTTCTGCGCGGGCAGTTTTTAACTTCTTTACAGTCAGAA
AAAGTCAAAATCCAAGGTTTTCAGGGGATTCGCCCTCCTTGGAGTGTTGATGAGCAGCGC
TTTATCCAAGATTGTGATCGCTGTGGCGATTGTATTGCTGTCTGTGAAACACAAATTCTT
ATCAAAGGAGAAGGTGGTTTTCCAGAAGTGCAATTTCGTCATGGTGAATGCACCTTTTGC
CATAAATGCGTGGATGTTTGTCAGCAACCGGTGTTTAGACCACTCAGTGAACTGGCTTGG
ACACATAAAGTTGCAATTAACAAGCAATGTTTAACATCAAAAGCTGTAGAGTGTCGAAGT
TGTGAAGACAGTTGTGAAATGCGTGCGATTTATTTTAAACGCCAACTTGGCGGCATTTCA
CAACCCCTATTAGCGTTAGAAAACTGTAATGGCTGTGGCGCCTGTTTACGCAGTTGTCCG
GTGTCAGCGATTACCTTGTCATTGGGACAACAACATCAAGTAGAAAAATAAATGACTGAA
CAAATCACAATGGAAAATGCGAAAAATTGGCATGTCTGTGGGCTTGTGATTCAAGGGAAT
CCCCAAAAATTAGAAGCAATTCAGACCGCACTTTTAGCAATACCGTATACGGAAATTCCT
GCATTGGACGCGGAAACCGGTAAGCTTGTTGTGGTGATGCAATCGCACGATCAACATCTT
TTACATCAACAAATGGAAGCGACACGCGATATTGACGGCGTCATTGACGTGTCCTTGGTT
TACCATCAACAAGACGAAAACGAATAAAACATCACATAATTCAATATAGTGGGGGAACGC
TATGAAGATGAATTTAAGTCGTCGTGACTTTATGAAAACCAATGCGGCGGTTGCAGCTGC
GGCGGTTGCTGGCTTGGCTATTCCAGTTAAGAATGTGGAAGCGTCGCCAGATAAAATTAT
TAAATGGGATAAAGCGCCTTGCCGTTTCTGTGGTACGGGTTGTAGCGTGTTAGTGGGGAC
ACAAAATGGACGCGTTGTTGCTTCGCAAGGAGATCCGGATGCGGATGTGAACCGTGGGTT
GAACTGTATTAAAGGTTATTTCTTACCAAAAATCATGTACGGTAAAGACCGCTTAACTTC
CCCGATGTTACGGATGACAAACGGTAAGTTTGATAAACACGGCGAATTTACTCCGGTGTC
TTGGGATCACGCCTTTACGATCATGGCAGAAAAATTCAAAAAAGCCTTGAAAGAAAAAGG
ACCAAATGGGGCAGGCATGTTCACTTCTGGACAATCTACCATTTTTGAAGGGATTGCCAA
ATCCAAATTGTTTAAAGCGGGACTCCGTTCAAATAATATTGACCCGAATGCACGCCATTG
TATGGCATCGGCAGCGGTTGCCTTTATGCGTACTTTTGGTATGGATGAACCAATGGGTTG
TTATGATGACATCGAAAAAGCCGATGCATTTGTGTTGTGGGGATCAAATATGGCAGAAAT
GCACCCGATTTTGTGGTCGCGTATTTCGGATCGCCGTTTATCTCATCCAGATGTGAAAGT
CGCTGTCTTATCTACCTTTGAGCACCGTTCTTTTGAATTAGCTGATTTGGGTGTCATTTT
TACGCCACAATCTGATTTGGCGATCATGAACTACATTGCCAATTACCTGATTCAACATGA
TGCGATTGATCATGACTTTATTCAAAAACACACCAAATTCAAGCGTGGCGAAACAGATAT
CGGTTATGGCTTGCGTGAAACCCACGAATTAGAAAAAGCGGCGAAAAACGTGAAAACTGC
GGGCAAAATGCACGACAGTGATTTCGAAGAATATAAAAAATTAGTCGCACCATACACCTT
AGAAAAAGCCCATGAAATTTCAGGGGTACCGAAAGAACAACTTGAAGCACTGGCTAAGAT
GTATGCCGATCCAAAACTGAATATCGTGTCTTTCTGGACCATGGGTTTCAACCAACATAC
ACGTGGTGTGTGGGCAAACCACTTAATCTATAACATTCATTTATTAACCGGCAAAATCTC
TAAACCGGGGTGTGGACCGTTCTCGCTAACGGGTCAACCTTCTGCCTGTGGTACCGCACG
TGAGGTCGGCACCTTTGCACACCGTTTACCCGCAGATTTGGTGGTCACTAATCCTAAACA
CGTTGAAAAAGCCGAGAAACTGTGGAAGTTGCCAAAAGGCGTGATTCAAACTCAAGTAGG
TTATCACGCGGTAGCACAAGACCGTGCGTTAAAAGATAAGAAAATGAATGTGTTATGGCA
AATGTGTACCAATAACATGCAAGGCGGTCCAAACATCAACCAAGAGCGTTTCCCGGGTTG
GCGTGACGAAGAAAACTTTGTGATTGTATCTGATCCTTATCCAACGGTTTCTGCTCTTGC
CGCTGACTTAATTTTACCGACAGCGATGTGGGTAGAAAAAGAAGGAGCTTATGGTAACGC
AGAACGCCGTACGCAATTCTGGTATCAACAAGTCAAAGCACCGGGTGAGTCAAAATCGGA
CGTGTGGCAATTAGTGGAGTTTTCTAAATATTTCACTACCGATGAAATGTGGCCAGCGGA
AGTACTTGCGGCGAACCCTGAATATAAAGGTAAAACCTTGTATGAAGTGTTATTCCGTAA
CGGTCAAGTGGATAAATTCCAAGTACCAACGGATAAACCAGGTTATATGAATGATGAAGC
AGAACACTTTGGCTTCTATTTACAAAAAGGCTTGTTTGAAGAGTATGCCGTGTTTGGTCG
CGGACATGGTCATGATTTAGCAGACTTTGAAACTTACCATAAAGCACGTGGCTTACGCTG
GCCAGTGGTGGATGGCAAAGAAACCTTATGGCGTTATCGTGAAGGTTATGACCCTTACGT
CAAAGAAGGCGAAGGGGTGGCGTTCTATGGCTATCCAGACAAAAAAGCAATTATTCTTGC
CGTTCCTTATGAGCCACCAGCAGAAGCACCGAATGCGGAATATGACTTGTGGTTAACGAC
GGGGCGGGTCTTAGAACATTGGCATACGGGTACGATGACACGCCGTGTCCCAGAGCTCCA
TCGCTCCTTCCCAAATAACTTGGTTTGGATGCACCCATTAGATGCGAAAAAACGTGGTTT
ACGTCATGGCGATAAAGTGAAGATCAGCTCACGTCGTGGAGAAATGATTTCTCACTTAGA
TACCCGTGGACGTAATAAAGTCCCACAAGGCTTAGTTTACACCACTTTCTTTGATGCAGG
TCAGTTAGCAAACTATCTCACTTTAGATGCGACAGACCCAATTTCAAAAGAAACGGACTT
CAAAAAATGTGCGGTCAAAGTGGAAAAAGCGTAACACGTTAAATTTAATGAGGAACGACC
GCACTTTGCTTTCAGTAAAGTGCGGTTGGAAAGTCGAATGAAAAAACCAGTTGTGAATCC
TGAACGTCGTCGATTTTTTAAAGAGGCTACGCGCACTGCAGGCGGGTTGGCAGGGGTGAC
TTTGCTCCTTGGTTTGCAACAAAAGCAAAGTCTTGCGCGCGAAGGCGTGGCGTTACGCCC
ACCTTTTGCCCTTGAGAATGAGAAAGCGTTTTCTGCTGCGTGCATTCGTTGTGGTCAGTG
TGTACAAGCCTGTCCACATGAGATGTTGCATCTTGCCTCACTGATTTCACCGATGGAAGC
AGGTACACCGTATTTCATTGCGCGCGATAAGCCCTGTGAAATGTGCGTGGATATTCCTTG
TGCAAAAGCCTGCCCAACCGGTGCATTGGATAATCAAGCAACAGAAATCGATAATGCACG
TATGGGGTTAGCTGTCCTGCTAGATCATGAAACTTGTCTGAACTGGCAAGGTTTACGCTG
TGATGTGTGTTATCGCGTCTGTCCACTGATTAATAAAGCGATTACGTTAGTGATGCATCG
TAATGAGCGTACGGGTAAGCACGCCGTCTTTATCCCAACAGTGCATTCCGAAGCCTGTAC
AGGATGTGGCAAATGTGAAGAAGCTTGCGTTCTAGAAGAAGCGGCAATCAAAGTGTTACC
GATGGCATTAGCGAAAGGCATGTTAGGTAAACATTACCGTTTAGGTTGGGAAGAGAAAGA
AAAAGCCGGGCATTCCCTTGCGCCAGAAGGCATTATTTCTCTCCCGACTCGGTTACCGGA
GAGCTTGTAATGGCAAATTCACCAAAATATGCGGGTAAAGAAGCACGAGAAAAGTTAGGC
TGGTGGTACGCCAATCGCTTTTTGTTCTGGCGACGTTTAACCCAGCTGAGTATTCTTGCC
ATGTTTTTAAGCGGACCTTATTTTGGGGTGTGGATCTTGAAAGGCAATTACAGTAGTAGT
CTTTTACTTGATTTGATCCCGATGACGGATCCCTTGATTATGGCGGAAAGTCTCGCGACC
GGTTTTATGCCTACCATGACCGCGTTGTTGGGTACCCTGATTGTGGTGGTGCTTTATGCC
ATTTTAGGGAGTCGCGTTTTCTGTGCTTGGGTTTGTCCGTTAAACATCGTGACAGATGCG
TCCGCTTGGCTCAGACGTAAATTAGAAATTCGTCAATCGGCAAAACTCCCACGAAGTTTA
CGCTATGCGATCTTAGTGATGATTTTGTTAGGCAGTGCGCTAAGCGGGTTATTACTTTGG
GAATGGCTCAATCCGGTGGCAGCACTAGGTCGTGCGTTAATTTACGGTTTCGGTGCGACA
GTTTGGCTTGTCCTCGCGGTGTTTTTATTTGATTTATTTATTGTCGAGCATGGTTGGTGT
GGGCATTTATGCCCAATAGGTGCAGCCTATGGTGTGATTGGTGCGAAAGGTCTTTTTCGT
ATCAAAGTTGAGCATCGCCAACAATGTGATAATTGCATGGATTGCTATAACGTCTGTCCA
GAACCACAAGTGTTACGCGATCCATTACATGCAAAAAAGAGTGAAAGCCCACTTGTGCTT
TCAAAAGATTGTATCAGCTGTGGACGTTGTATCGACGTTTGCCCTGAAAAAGTATTTATT
TTTACAACACGATTTAATCATTCAGTTAATCATTCGGGGGAGTGATCAAAATGAAAAAAA
CAATGCTAATTTTGACCGCACTTTTTGCCTTCACGGTCAATGCCAATGAAGTCAAAGTAG
GCAAAAGTTTACAAGATTCACCTGAAAATATCGCGCCAGCCTTCCACAATACACCAAAAG
AAAGTGGCTTGGCGCCGTTAAACTATGTGAACCAACCACCGATGGTGCCACACGCGACGA
AAAACTATCAGGTGACGAAAAATATCAACCAATGTTTAACTTGTCATAGCCCAGAAGCCT
CACGTGTTACTGGTGCAACACGCATCAGTCCAACCCACTTTATGGATCGTGATGGTAACA
TTGTCGGAGGCACCTCACCTCGTCGTTACTTCTGTTTACAATGCCATGTCTCTCAATCTG
ATGTTGAGCCGATTATTCAAAATGAATTTAAACCGATGGCTGGTTTTGGTAAATAAGTTA
AGGATGGAACTATGTTGAACTTAATTAAACGCTTTTGGAAATGGTTTCGCTCGCCCAGTC
GTATTGCCGTTGGTACCTTGATTACCCTTGCTTTTATTGCAGGTATTGTCTCTTGGGTTG
GGTTTAATTATGGCTTAGAGCAAACCAATACAGAGGAATTCTGTGTTAGTTGTCACAGTA
ATGATGTGTATCCGGAATATTTACATACGGCGCATTATTTAAATCGCAGTGGGGTAAAAG
CCACTTGTCCTGATTGCCATGTACCGCACGAATTTATTCCAAAAATGATCCGTAAAGTCC
AAGCCAGTCGAGAAGTGTATGCGCATCTTATGGGTTATACGGATACCATTGATAAATTTA
ACTCCCGTCGTTTGCATATGGCAGAACGTGAATGGGCACGATTAAAAGCCAATAACTCGC
AGGAATGCCGTAACTGCCATAACTTTGAGAATATGGATTTTAGTCAGCAAAAAACAGTGG
CGGAAAAAATGCATGCACTTGCTATAAAAGAAGAAAAAACCTGTATTGACTGTCACAAAG
GGATTGCGCACCAATTACCGGATATGAGCGGTGTTGAGTCGGGTTTTAGTACGGAACAAA
AATAACACTTTTCTTGTTCTCCCACAGGAAATCTGCATCGTATTCAGGTGCAGATTTTTT
TTATTTTTACGATCATCCTCACAACCTTTTCGCTGATAAATAGGATACAACGCTAGCTAC
ACGCTATCTTGCTGCTTTTTGTGTTGTTGTGAGGGATTATGTCATCTTATCTGCCTCTTT
TATTACGTTTGTTACAAATTCCGCGTTTGGGTTCGCTGGCGATCCTGCATTTATTGGAGC
ACGTCAGTCCAGCGGAATTAATGGAATATGATACAAAAGCCTTTCAACAGATAGGCTGGA
CGGCACAGCAGATTCAGCGTTGGTTTACGCCTGAGAACCGTTATATTGATCCCGCGTTAG
CCTGGGTAAACGAACAACAACATATTGTGGATTGGTTTGATCCTCATTATCCTCCCTTGT
TAAAGCAAACAGAAGGGGCACCACTTGTCTTGTTTGTGAAAGGGGAAGTGGCTACGCTAT
CTGCACAGCAAGTGGCGATCGTGGGCAGTCGTCATTGTTCGCGTTATGGGGAATACTGGG
CAAACTATTTCGCCACCCAACTGGCTTATGCCGATATTGTGGTGACCAGTGGTTTAGCGT
TAGGTATTGATGGTTTCTCACATCAAGCAGTGGTGGATATCCACGGGAAGACGATTGCAG
TATTAGGCAGTGGTTTAGAGGTCATTTATCCGAAAAAACACCGAGGTTTAGCCGAAAAAA
TTATTGAAAATCAAGGTGCGTTAGTGTCTGAATTTTTACCTTTCCAACCTCCTGTGGCAG
AAAACTTTCCACGTCGTAATCGCATTATTAGTGGTTTGTCTTTGGGTACATTAGTCATTG
AAGCCTCAGAACACAGTGGTTCTTTAATTACTGCCCGCTATGCTTTAGAGCAAAATCGAG
ATGTTTTTGCGTTACCGGGGCAGATTCAGCATGGATTTAGCCAAGGTTGTCATAAACTGA
TAAAACAGGGGGCAATATTAGTCGAAAGTATTCAGGATATTTTAGAACATCTCTCGCCTT
ATTCGCATTGTGCCATGCCAGCGTTGCCTCGTACGGAGAACGCCTTTTCTCAACAAGTAA
CAGGCACATCAACCATCAATACTGCGCGGATAACGCCAGAACATCCGGAATTATATGCCA
AAATTGGCTATATGCCCGTCAGTATTGATGTATTAGCCCAACAAGTCAATCTACCTATTG
ATACCTTATTAGTACAGCTTTTAACCTTGGAATTGCAAGACTTGATTGTTGCTGAAAATG
GATTATATCAGCGCAAATAACGGAAAGAGTAACCACAAATGAGAAAGGACTGTGTTGAAA
CGGCTATCAACATCAGTCCTTGCAGTATATTATCTCATATGACACGAGACGGCAGTTTCA
TGAGATTAATAGAGGCTAAACGCTTGTAAATACGGTAGTTTGCCTCGTTGTAGCATTTTC
TCAATATTGCCTTTGTGATCATCACGACCTAAGCCTCGTAGCTCAATATTGATACCAATA
CTTTTGTCATAAAAAATTTGATTCGCCGTTTGGTTTTCTTTGCTGGTCACACTACGTCGG
GCACCAACATTAATCGCCCAACAGCAAGTGCTGTATTCTAGTCCCAAATATTGCTCAACA
GGCTTTCTCAACGCAAGATCTTGATAATGACGTGCTACCACCGCCCATTGATCCGTGAGT
GCCCATGCCACAGTTAGACCAAGCTGTTTTATGTCTTGTCCGTAGCGGTTTGCCGCTGAG
GTGAGGTTTTGGTCAATATATTGTTGACTTGCATAACGGTAACTTAATTGAATAATATTA
TTTTCCGTTGGGTTATATTCTAGAGTAAAGTTGCCCAATGAGGACTTATTTAAGCGTGTA
TCATATTGATAGCTGCCTTGCCAACGCCATTGCTCATTGATTTTCCAGTTGGAGGCAAGT
GACCAAGAGGAGGAGCGCCCATAGGTGCTGTTTTCTTTACTGTTATCAATGCGCGAGTCT
TGCAAATAGTAAATTTGCCCCGCAGAGAAATTAAAGCGTTCATTGCCTTTTTTATCATAA
ATACGCGTGGTACCACCTACCGTGAATTGATTGGCGGAGGCGATTCGGTCTAATCCACTG
TAACGACGATCACGGAATAAGCCGAAATAGTCTTGCTGTAAGAGAGAAGAGTCATAACCA
AAACCTAAGTAGGCATTATTTAATTTTGAACCAATATTGCTTTGGTCTTTGTAAGGGCGA
TATAAATATTGCACATGAGGTTCTAAGGTTTGTGTGTAACCTTCAATAAACGTTTGCTGG
CTAGCCAAAACTGTTTGTAAGTCCACTTTGACTTGTGGCAAGACACGATTGATTTTTCGT
TCTACTTGTTCTGCTTCCGCTGCACGCCCTTGCGTTTGTTGGTAGTGGGTTGCATAGAGT
TTCGTTTCAATGTTTAAACTACCATAACGATTCGATAGCGGTAAATTGATGCTCGGTTCA
GCATGAAAACGCCATGCTTTTGGCATTAATGGACTTTTATTATCAAAGTGAACCGCTTGT
GAAAAGAGTTTGAAATTCAAAGGGCTATCGAACAGGGCATTTTGGTAATAGTTGAAATCG
ACTTGTGGCAGAGCGCGGTATGGACCAATATCCACTTCGTTGAAAATTTGGAATTGTTTA
GCCGAAATCGCAATATTGTAATGCGGTTGGTAATAGGCAACACGGAATTTTTGATCCGCA
TAGCCGTCTGTGCTTGAGCCATAAGCTGAATCAAAGTCTGAAAAATAACGTTGATCGCTA
ACACGGGTATAATCCAAATTTAAACGCCAATTTTGTAAGAAACTGGAATGATGTGTCCAA
TAAAATAAGTGGCGAGAACGATCGCGATTGCGGTAATCGGTTAGTCGATCTTGCTTTAAA
TATTCGCCTGCAATTTTTCCTTCCCCGATTGGGCTTAAATAGCGGAATTCACCATTAAGT
TGCCAACCACGTTTTGACATATATTTTGGGGTCATGGTGGCATCAAGGTTTGGTGCAATA
TTCCAATAAAACGGTTGCTCATAGAAATAACCGTCACGATTTGACGTCCCAAAATTTGGT
AATAATAAACCTGAACGACGGCGATCCCCAATCGGTAGCTGTAAATAAGGGGTGTAAAAA
ATCGGTACACCATGCACTTTAAAACGTGCATGCCACATTTCCGCGTATTCTTCTTGAATA
TGTTGTCGCATTTCTTTCGCTTCAATTGACCATGCATTATCTTGTGGCAAGCAAGATGTA
AACACTGCATTTGTCATGAGACGATAATCTTCGCGTAGCGCAATGGATTCTGCTTTGCCT
CGTCCTTGACGATCGACTAGTTGGTAATCTGCGTTTTTGATATCAGTGTTTTTCGTATTG
AGCTGCACTTGCGCTTCTTCACCTTTTAGCTGGATTTGATGATCTTGATACTCAAATCCT
CCGCGGACATGCGCTAAACGCTGTAATCCATTGGGCTGTTTTTGTTGACTGATGTCTGCA
CGTTGGGCACGGAGTTGGCGGTTACCTTGTTGAATTTCTACATTGCCTTCATAGCTGGCA
CTAACAGATTGGTTTAATCTTGCCTGATCAGCTTCGATGTAAACAGGCAAGTCATTTGGA
TTACCCGTGACCAATTCGCCCGTAAAATGTGGGACACCAGCTAAACATTGTGATTTCAAG
TCAGCTAAACTGGATACACTATAAAGGGTACTCAAGATAGCGATAGAAAGGCGTGTGTAA
GAATTCTTTTTCATCGGATAAACCATACATAATCAAAAATTAGCCTGATTATACTGGAAA
ATCAGGGGAAAGGCATATTATTTACAGCAACAATCATTCAGGTGATCATTGACCAATCCC
ATCGACTGCATAAAGGCATAACAAGTGGTTTCTCCAACAAAAACAAAGCCCCGTTTTTTC
AACGCGTTAGACATAGCAATGGAAGTTGGTGTTTTCGTGGGGACGCTTGCTAAGTTAGGG
ACGTCATTGAACTGGGGTTGGTGATTGACAAACGACCAAATAAAATCGCTAAAATTCTCA
CCGCACTTTTGCATGGCTAAATACGCTTTGGCGTTAGTAATAATCGCTTCAAGTTTTTTG
CGATGACGAATGAGTCCTTGATCTTGCATTAACTTATCCACATCAAGTGCGGTCATCTTC
GCGATTTTTTCTGGGTTAAATTGATGAAAAGCGTGGCGGTAATTCTCACGTTTTTTTAAG
ACCGTCAGCCAAGATAAGCCAGCTTGCTGCCCTTCTAGGCAAATTTTTTCAAATAATTTG
AGACTATCATATTCTGGTTTGCCCCATTCGTGATCGTGATAATCACGATAAATTGTGCTA
TTACCTACCCAACTGCAACGTGTTTTCATGTGTTTCTCCTTTGTCAGTACGCTCTCTTTT
TTCTGTCTTTTCAAGCAAGCGTTTGCTTAGCAACAGTGCAAGAAAAGATCATTCCATTTT
CCTTTTGATATGCTATTGTATATAAGTTCACAACGAAGACATTGTAATTCAAAATAGAGG
GAAATTATGACAACACAACTTGATTCTCTACGTAATATGACGGTGGTGGTTGCTGATACT
GGTGACATTGAAGCAATCAAAAAATACCAACCTGAAGATGCAACAACGAACCCATCTTTA
ATTCTCAGCGCGTCTGCCTTGCCACAATATGCCTCATTAATTGATGAAGCCATTGCTTAT
GCCAAATCAAAAAGTAACTGTTCAAAACAACAATTAATTGATGCAGAAGATAAATTAGCC
GTTAACATCGGCTTGGAAATCTTGAAAATTGTGCCGGGACGCATTTCAACAGAAGTGGAT
GCTCGTCTTTCTTATGATACACAAGCAACAATCGAAAAAGCGAAAAAATTAATCGCACTT
TACAACGAAGCTGGTATCTCAAACGATCGTATCTTGATCAAAATTGCTTCAACTTGGCAA
GGGATTCGTGCGGCAGAAGAATTAGAAAAACAAGGTATTAACTGTAACTTAACCCTTTTA
TTCTCTGAAGCGCAAGCGCGTGCTTGTGCGGAAGCTGGGGTTTACTTAATTTCGCCATTC
GTGGGTCGAATTCTTGACTGGTACAAAGCCAACAGCGATAAAAAAGACTATGCGCCGACA
GAAGATCCGGGTGTGATTTCCGTGACTAAAATCTATAACTATTACAAACAACACGGCTAT
AACACGATCGTCATGGGCGCAAGTTTCCGTAATGTCGGTGAAATTACCGAATTAGCCGGC
TGTGACCGCTTAACCATTGCACCAGCCTTGTTGAAAGAGTTACAAGAAAACAACACACCA
CTTGAGCGTAAATTAAGCTACACGGGCGAGGTGAAAGCAAAACCACAACCATTAACTGAA
GCAGAATTCTATTGGCAACACAATAGCGATGCAATGGCAGTGGAAAAACTGGCTGATGGT
ATCCGTAAATTTGCGGTAGACCAAGAAAAATTAGAAGCGATGTTATTAACAAAATTCTAA
TTTTACGTTGAACAAATAGAAAAAGTGCGGTCAATTTTGACCGCATTTTTTATCGTATCG
AATTGATTCGATACGATATGTCACTTTTGTATGATATTTCCGATTGAAAAAGACGAATAT
TGTTATTCATCGATGACTTATTTTTTATAAACTAACTTAGGATTATCGGTATTATCCTGA
TAGGTAATCATGTCATTTGTTTTAAGCAAATCGAGTATTTCATTTATTTTAGCCGTATTT
CCCCGAAGATTTAATTTCGACGCTATTTCATTTTTTAAACTGGATAATGTTTGTGGTCTT
TTCAGTTTTTCTCTTTTTAGTAAGAACGCAGCGTATTGCGTATAAAGTTTTTCTGAACCT
GCTACGCCATAAGTTATCTTTGTTTTGTTAATGACGATAAGTTTTTTTATTGATAATTGT
TCTATGATTTGAGGCACAATGATGTTGATTGTCGTTTGTGGTAGTTTTTGTACACTTGTT
TGGGAGCAAATATGTTTAAAGAGTTTCTCGACTGTTGTTGGAAGGTTTCGAATCGCTGTT
CTTAACATAAATGCTTGATATTCATTTGTATATTTTTCAATCTCTTGTTCAGGTTTCTCG
GACTTGTCTTCCGTTACCGTTGGTAAGTTTTTTTCTGTCTTATCCAAAGAGATATCGATG
AGTTTACATTTTCTTGACTCTTTTTGATTCTGAATATAATCACAAATTCCTTGGTAACCT
TTATCTTTAGAAATAACATCGAAATTGATTTGTTTATCAACCTGTTGATCAACTTTACCT
AAAAAATAAGCAAGATGAAAATCAAGGTTATTTTTAGCAATATTTTTTATTGTAATCAGG
TTAATATTCAGCAAATCATTAAACTTCTCAGATAAACTAATGTACTGCTGCTGTGCACCA
AGGAATAAGTATATTTTCTCGTACTCTTTTAAATTGATATTATCTAACGAATGGATATTT
TCATAATCAATAAACGCATATTTCATTTAAGATCATCCTTGAGTGATTAAAAAGCCTTCA
ACAATTGTACAGAAATAAACTCGCCTTTTAAATAATCTTTCACGGATTCAATTACTAACG
GACTACGCTCACATTGCCCCGCTTGTTGAATGTAGTCATAAAATTCCTCTAAGCTCAGCC
ATAAGCCACGAGTGATGTCAGGATCCTGGGGCTGAATTGGGAGCCAATCATCCAGTTCGA
CGGCAAAGGTAAAACGAAGAAAATCAGTTTTACTACGAGGGGCGTGCCATTGATAGATTT
TAATCAAACTTTGCATATCCGCGCGGATACCCGTTTCTTCAAAAAGCTCCCGTTTTGCCC
CTTCCAGCAAGCTCTCGTCTGCTTCTAAATGTCCGGCGGGCTGATTTAAGGTCAGTTTGC
CGTGTTCCAGTTCTTCTACAAATAAAAATTTGCCTTTGCAATGCACCACACAGGCAAGGG
TGACGTTGGGTTTATGCATAGCCTGTCCTTATTATTTTTTTAACTTTAATTGTTGATAAA
GTGCGGTCAATTCTACTTCAGAAAGTTGGCGATATTGCCCTTGTTCAAGATTGGCTAAAT
TAAACAATGCCATTTGATAACGAATTAAACGCAAAGTAGGAAAGCCAATATGTGCCGTCA
TGCGGCGCACTTGGCGGTTACGCCCTTCATGTATTTTAATTTCCAACCAACTGGTCGGAA
TCTGCTTGCGTTCACGGATCGGTGGATTGCGTTGCCACAACCAGTTTGGCTCAGGCACTA
AGCGCACTTTGGCGGGTAATGTTTTACCATCGTTTAAGATCACGCCTTGACGCAGTTGTG
CTAAATCCGTCTCTTGCGGAATGCCTTCCACTTGGGCGAAATAAGTTTTTTCTGTGTTGA
ATTTGGGTTCTGCCAAACGATGTTGGATTTCGCCGTTATTGGTCAGTAACACTAAGCCTT
CACTATCGCGATCTAAACGCCCAGCGGGATAGACATGAGGAATCGGGATAAACGCTTTTA
AGGTGGCACGTCCTTCCTCATCGCTAAATTGTGTCAATACATCATAAGGCTTGTTAAACA
AAATGACTTGGGTTTCGGCAAAATTCACCGTTTTTTTCTGACGAAAGGATAAAGGACGCT
TTTTCGGTTTAATTTCTGCTGCTTTTCTTTTATTCACGGATCGTAGTGACGAAGGACGTG
GTTTCGTTTTTTGGTTAAATTTGGTGTTTGGTTTCATATGTTAAAGGTGGTCAGTTGAAA
ATGGGATCTAGATCGAAAAATAAAGAAATTTTTTAACAAAAATTTAATAAATGCTTGCGA
ACTTGCGCCAGTTCCAATAGTTTTGTAAGGATAATCTCATGTCATCACGTAGATTACTGT
CGAACAACTATCCTACCACAGGCAAGAAAATAAGGAAGAAATGATATGCAATCAAAAGTC
GTTATCCCACAAGGTGAAAAAATTCAACTGGATGCCAAAGGGACATTAATTGTACCTGAT
AATCCGATTATCCCCTTTATTGAAGGCGATGGTATTGGTGTGGACGTTACGCCCGCGATG
CGCACAGTCATTGATGCGGCGGTGGAGAAAGCCTATGGCGGCAAACGTAAAATTTCGTGG
ATGGAAATCTATGCTGGTGGTAAAGCAAATGAGGTCTATGGCGAAAATACTTGGTTACCC
GATGAAACCATGACATTTATCCGTGATTATCATGTGGCGATTAAAGGACCGTTAATGACT
CCCGTCGGTGGTGGCATTCGTTCCTTGAATGTGGCGATGCGTCAAGGCTTAGATTTATAT
AATTGCTTACGTCCAATTCGTTATTATGACGGTACCCCAAGCCCTGTTAAACACCCTGAA
TTAGTGGACATGGTGATTTTCCGTGAAAACTCCGAAGATATTTATGCGGGTGTAGAATGG
GTGGCAGGATCTGCCGAAGCGAATAAAGTGATTGCGTTTTTACAACAAGAAATGGGGGTG
AAAAAAATCCGTTTCACTGAAGATTGTGGCATTGGTATCAAACCAGTTTCTAAACAAGGT
ACCCAACGTTTAGTACGTGCAGCACTACAATATGTGATTGATAATGATCGCAAATCGCTT
ACTCTAGTGCACAAAGGGAACATCATGAAATTTACCGAAGGCGCATTCAAAGAGTGGGGT
TATCAAGTGGCGCAAGAGTTTGGTGCCGAATTGCTAGATGGTGGTCCATGGATGACATTA
AAAAATCCAAAAACAGGCAGAGAAATCATCATAAAAGACAGCATTGCCGATGCGTTTTTA
CAAGAAATTCTGCTTCACCCAACGGAGTACGATGTGATTGCGACTTTAAACCTAAACGGG
GATTACATTTCTGACGCGTTAGCCGCGCAGGTGGGGGGGATCGGGATTTCACCGGGGGCG
AATATTGGTGCAGAGGCCGCAATTTTTGAAGCCACCCACGGTACCGCACCAAAAATTGCA
GGACAAGATAAAGGTAATCCGGGTTCTTTGATTTTGAGTGGTGAAATGATGTTACGTCAC
TTAGGTTGGTTAGAAGCGGCGGATTTAGTGGTCAAAGCAGTATCGAAAACCATTGCTGAT
AAAACCGTTACCTTTGATTTTGCTGAAATGTTAGAAGGCGCTAAATTACGTTCCACTTCG
GAATTTGCTCAAGATATTGTAGCGAATATGTAAGTCTTACATTGATAAAATCTCCCCATG
ATTCTGCGGAATGATGGGGTTTTCTTTTCTTTACGGGGGAAAAATTTACCTTAATTTGCC
TGATAAGTGCGGTATTTTTTCTGATTTCACGGTAAACTAAAGACTTTATGATTAACGGGC
AGAACTACGATGCGTTTATTTATTTTTTTATTAGTCGCTGTGTTATTGCTATTCCAATAT
GATTTTTGGTTTGACAAGAATGGCTATTTGGATTACAAACGAACCGCACAGCAAATTGCT
CAACATAAACAAGAAAACGAAAAACTGTCACAACGTAATCAAGTGGTGGCAGCAGAAATT
AAAGATTTAAAACAAGGGGTAGAAGCTATCGAAGAACGTGCCAGATTTCAGCATGATATG
GTGAAACCCGATGAAATTTTTTATCACATTGTCAAAGAGCAGAAATAATGACAACGCCGA
TTGCTAAATCTACACGTCGTATTGTTGCTGTTGTGCCTGCGGCGGGCATAGGTAGCCGCA
TGCAAATGGATAAACCGAAGCAGTATCTGCACATTCATGGCAAAACGATCTTAGAACATA
CTTTATCTGTGCTGTTAGGTTATCCATTAATTGAAAAAATTATTTTAGCGGTGGCAGCAA
ACGATCCCTATATTTCCACTTGCCCTTTATTAACACACCCGAAAATTCAGCTGGTCGAAG
GGGGCAGCAGTCGTGCTGACTCGGTGCTCAATGGGCTTAACGCAGTCAAAAGTGCGGTAC
AAAATAGCGAAGATTTTTGGGTGATGGTGCATGATGCGGCACGCCCTTGTTTAACACATC
AAGATTTAGATAAATTGGTGCAAGTGGAAGATCAAAACGGGGCGATTCTGGCTATTCCCG
CCACCGATACCATTAAACGTGCTTTACACAATCAGCAAATTCATTATACCGAAGATCGCT
CGCAACTTTGGCTAGCGCAGACGCCACAATTTTTTCCCATAGCAACCTTAGCACAAGCCT
TAGAACAGGCATTGGCGCAAGGTTTACAGGTGACGGATGAAGCCTCTGCCATGGAATTTG
CTGGATTTCGACCGCACTTAGTGGCAGGGCGAAGCGATAATATTAAAGTGACCCGTCCAG
AAGATTTCGCGTTAGCAGAATTTTATTTAAGCAGAACAAAATAGGAAAAAAGATGATACG
AATTGGTCATGGTTTTGATGTACACGCCTTTGGTGGCGAAGGTCCAATCATTATTGGCGG
CGTGGCAATTCCTTATGAAAAGGGGTTACTTGCTCATTCTGATGGTGATGTGGCATTACA
TGCTTTAACCGATGCGCTACTTGGTGCGGTCGCATTAGGTGATATTGGCAAACTGTTCCC
AGATACTGACATGCAATACAAAGGCGCAGATAGCCGTGGGTTATTGCGCGAAGCTTACGC
ACAAGTGCAAGCCAAAGGTTACAAAGTGGGTAATGTAGATGTCACTATCATCGCACAAGC
CCCGAAAATGCGTCCGCATATTGATGCGATGCGAGCGGCAATTGCCGAAGATTTAGCCTG
TGATATTGAACAAGTGAACGTGAAAGCGACCACCAGTGAACGTTTAGGCTTTACCGGACG
CGGTGAAGGCATTGCCTGTGAAGCTGTGGCGTTAGTGGTGAAAAGTTAATGGAACTGGCT
TATTTACATACTCGTCCAGAGCAATACGCACGTTTGAAAGCCGAATGTGCGGATTTTATT
GTCAAAGAAAACCTCGGTTATGAAATGTCTGGCGACGGGGAATTTGTGGCGGTAAAAGTA
CGCAAAACGGATTGCAACACGCTGTTTGTCGGTGAAAAACTCGCCCAATTCGTCGGTATT
TCTGAACGTAATATGGGTTATGCGGGCTTAAAAGATCGCAACGCCGTGACAGAGCAATGG
TTCTGCTTACACATGCCGGGGCAACCCACACCTGATTTCCGCTCATTCCAGTTAGAGGGG
GTCGATATCCTCGAAGTGACGCGCCATCATCGCAAAATCCGTACGGGGAGTCTTGAGGGG
AATCATTTTGAGATTTTGCTACGTGGTGCAAAAGAGACCGATGAACTCAACGTGCGTTTA
AACAATATTAAACAATGTGGTTTTCCAAACTATTTTACCGAGCAGCGTTTTGGGCGCGAT
GGGCATAACCTGACGCAAGCCTTACGTTGGGCACAAGGTGAAATTAACGTCAAAGATCGC
AAAAAACGCAGTTTTTATCTTTCCGCTGCACGCAGTGAAGTCTTCAATCTTGTCGTATCA
GAACGTATTGCATTACAGCTTGCGCAACAAGTATTACGTGGCGATATGTTACAACTACAA
GGCTCACACAGTTGGTTTCAAGCCGACGAAAAAGAAGATCTGAATGCCTTACAAGCCCGT
TTAGAACAACAAGATATTTTACTCACGGCACCGCTAATTGGTGAGCAAAATCCTCCTGCC
ACTGACATCGAAAATCAATTGGTTGAACAACATCAAGCCTTGTTAACCCTGATGGCGAAA
GAACGTATGAAAGCGGCTCGTCGCCCAATGTTAATGCAAGCGCAAGCGTTGCAATGGGCA
TTTGTTGCAGAAGGACTCAAACTCGCCTTCTACTTACCCGCGGGTAGTTATGCCACTGCC
TTGGTGAGAGAAGTGGTGAATGTGCAAGAAGATTAATTTCAACCCAACATTTAAAAGGAA
TGGCTATGCAAAGATGGATCAAAACACTGCTCAGTATTATGTTGCTTGTGAGTACAATGA
ATGTCTTCGCTCAACGAGAAGAAGACCCGGTTTTTGAACAAGGTGTTGAAGCCTATAAAC
GCGGTGATCATGCTACTGCGTTTAAACTTTGGCTATCACGAGCCGAGCAAGGGGAGATGA
CCGCTCAATTTAATGTGGGGAGAATGTACGACGATGGTGACGGTGTTGAACAAGACAAGC
AACAAGCTTTGAAATGGTATCAAAAATCCGCTGAGCAAAATCACCCCGATGCACAGTATC
ATTTAGGGCTGATGTACAGTGAAGGCGACGGCATTGCACAAGACTTTAAACAAGCCTACA
AATGGTATAGCCAATCTGCCGTACAGGGCGATGCGCGTGCGCTCTATAATTTAGGTACAC
TCTATGCGAATGGCGAAGGAGTCGAACGCAATTGGGACAGAGCGAAAATGTATTTTAAAC
AAGCTTGCAAAGCGGGTTTGCCAGAAGGGTGTGATTGGGAGTAAAACGTTTCTAAAAAGC
ACCGCACTTTAAACAAACGCATCCAAAGCATATAACAAAGAATAAGGACAACACCATGAA
AATTCTTCTCAGCAACGACGATGGGATTCACGCTGAAGGCATTCAAATACTGGCTCGTGA
GTTACGTAAATTTGCTGATGTCACACTTGTCGCCCCTGACCGTAATCGCAGTGCAGCGTC
CAGTTCTTTAACATTAGTTGAACCATTACGTCCCTTACGCTTGCCGAATGGGGATTATTG
CCTCAATGGCACCCCCGCCGATTGCGTCTATCTAGCGTTAAATGGGTTTTTATCTGGACA
AGTGGATTTGGTGGTGTCGGGGATCAATGCGGGCGTGAATTTGGGGGATGATGTGATTTA
TTCAGGCACCGTCGCTGCGGCATTAGAAGGGCGTTATTTAGGGTTGCCTGCGATTGCGGT
TTCTCTTGATGGACGCCAACATTATGAGAGCGCGGCGCGTGTGGTTTGTGAGTTAATTCC
TCGATTGCATGGACAAATTTTACAACGGCGTGAAATTCTCAATATTAATGTCCCGGATAT
TCCTTATGAAGAGATTAAAGGAGTGAAAGTGTGCCATTTAGGTTATCGTGCAGCTGCCGC
AGAGGTGGTGAAGCAACAAGATCCACGAGGTGAGGCGATTTATTGGGTTGGACCGGCGGG
CTTAGCGGAAAATGAACAAGAAGGTACAGACTTTCATGCAGTGAAAAATGGCTATGTCGC
GATTACGCCAATTCAAGCAGATATGACCGCTTATCATTCATTGCAATCTTTACAAGATTG
GTTAGAAAGTGAATAATAATCCGTTTTTTATTCTTTATGATGAGGAAGGTGCGCGTTGAA
AATTTTTGGTGCGATGTATGATAAAACGATGGCTTGGTCAAAGCATCGTTATGCCACATT
TTTTTTAGCGTTGACGAGTTTTATTGAGGCGATTTTTTTCCCGATTCCGCCGGATGTGAT
GTTGATTCCCATGTCAATGTCTCAACCACAACGTGCCTTGAAACTGGCGTTTTATACGGC
AGTTGCTTCTGTATTAGGTGGTGTGATTGGTTATGGTTTAGGCTATTATGCCGTTGATTT
TGTGCAACATTATGTCCAGCAATTTGGTTACCAACAACATTGGGAAACTGCGATTTCATG
GTTTGAGAAATGGGGTATCTTAGTGGTTTTTGTGGCAGGTTTTTCGCCGATTCCTTATAA
GGTTTTCACCATTTGCGCAGGCGTGATGCAAATGCTGTTTCTCCCATTTGTGCTGACGGC
ATTTATTTCGCGTGCAGCACGTTTTATTTTGGTCGCAAAACTTGCTGCATGGGGGGGCGA
AAAATTTGCTGATAAGTTGCGCCGTTCTATTGAGTTGATTGGTTGGTCTGTCGTGCTGAT
TGCCGTTATCGTGTATTTAATTTTAAGATAAGGTAAAGTAAAAAATGAATAAATTACTTT
TCTTGTTGTCTATGCTTTTAGTGTTAAGTGCTTGTACAACAAACATTCAAGATGAAAATG
CATTAAGCCCGGGGATCATGGAAGCCGTGGCTGGCACTGGAGCTGTTGAGGGTGGCAGTT
GGTTACCTGAAATAATAAAACATTAATTTAAGTATTCAGAGATAAGAAAGAGGAAACTAG
CAAATGAAAAAGTCGTTTTTACTGTTGCCAATCAGTGTTGCCGTATTGGCTGCCTGTAGT
TCAAATACGCCTGCGCCGGTAGAGAGTGCAGATGGCAGTTTATCGCCGGGGATGATGCAA
CCCGTTGACGCATCAAGTGGTGGCACATGGGAGCCACAAATTCAACAACAAAATACCATG
CCAGCAGGAATGGATCAGTCCGTCTATTCTCCTTCTACCTCGCAACCAAGTTTGCCAGTA
AGCCATCAACCAACACCGCCGACATCATCTTCTTTCGATATTCCGCGTAAACCGGTCACC
GGTGAACCAGATTACAGCAAAATTGCCAGAGGCTCTTATCAAGGTGAAAGCTATACGGTG
CGTAAGGGCGACAGTATGTATTTGATTTCTTACATTTCCGGTTTAAGTATCAAAGAGATC
GCTGCGTTAAATAATCTATCAGAGCCTTATACTTTAGCGACAGGACAAGTGTTAAAACTG
TCGAATAAAGTGTCAACAACCTCTACCATGTCACCTTCAACCGCGGTAGGAGAGGTAGGT
ACAAATGTAAAGCCGACAACACAACATTTTGAGATCCCGCGTAATCCAGCGGATAACCGC
CCGGATTATAGCAAGATCGATAAAGGTTTTTATAAAGGGGAAACTTACACGGTGCGTAAA
GGCGATACGATGTACCTCATCGCCTATATTTCAGGCTTAGATGTCAAAGAATTGGCATCA
TTAAACAATATGTCTGAACCTTATCGTCTAAGTGTTGGGCAAACCTTACGCGTGTCGAAT
GGACGTGTGGCAAGCACCTCTTCACAACCTGTGACGGTACCCGTTTCACAACCGAAGAGC
AATGAAGTAACCTATACCCCGGGTCCACATGGTACACAATACGGTTCGGATGGTACTATC
ATTGGACCAATTAAATCAGGTGTCAGTTCCGCCCCTGTTCCAGTCCAACCTGAACCAGTG
GTTAAGCCTGTTGAAAGCACGTCTGTACCTGTGCCAAGCACTAGCAGTAAACACATGGTT
TCGAATGTAACTTGGCAATGGCCAACCAAAGGCAATATTGTACAAGGCTTTTCAACCGCA
GACGGTGGCAATAAAGGGATTGATATTGCTGGCTCACGTGGTCAAGCGGTGAATGCCGCC
GCCGCAGGCAGAGTGGTTTATGCGGGTAATGCATTACGTGGTTATGGCAACTTAATTATC
ATTAAACACAATGATGACTATTTAAGTGCCTATGCTCACAATGAAAGTATTTTAGTCAAA
GATCAGCAAGAAGTTCGTGCGGGTCAACAGATTGCCAAAATGGGTAGCTCTGGTACCAAT
AGTGTCAAACTTCACTTTGAAATTCGCTATAAAGGCAAATCAGTTGATCCAACCCGTTAT
TTGCCAAAACGTTAATTCTCTGACGTTTTGACGCCACAATAGTGAAGAACTGCATCGGAT
ATCCGATGCAGTTTTTTTATTTATATTTCTAACCAGAACGTGACAGGACCATCATTGGTT
AGGCTGACTTGCATATCTGCGGCAAATTGCCCACTGAAAGTTGGAATTTTTTCACCGCAC
TTTTTGACCACATAGTCGTATAATGCTTCTGCCATATCAGGGCTTGCGCCACGCGAAAAA
CTTGGACGCAACCCTTTTTGTGTATCAGCTGCTAGGGTAAATTGTGAAACGACTAATACT
TGTCCCTTGACTTGTTGCACATTTAAATTCATTTTGCCTTCTGCATCGCTAAACACACGA
TAATTTAGCACTTTCTCAATCAAGCGATCTGCTTTGACGTGGTCATCGTCTTTTTGCACA
CCCAGTAGCACCAATAAGCCATGCCCAATTTCGCCTACTGTTTGCTTATCCACGTCCACT
TTCGCTTGGCTGACACGTTGAATTAATGCAATCATCCTTGTTTCTCCAATCGTTGTTTTT
GCTGAGTTATTTCTGTTTTGAGTGTTTGTTCTGTTTTTTCCATTTTTTGTTGTAACGCGG
GTTCGTGTGTATCTGCTGCGACAAGCTCTTCAACACGGATTTTACCTTGCGTACATAACG
TGTAATCGGCAAGCACAGATGCTAATTGTGCGCCAATTAGAATGACGACCCAGCTTAATT
GAATCCACAATAGCATGATGGGTAAGGTTGCCATTGCACCATAAATCAGTTGATAGGACG
GGAAGGTGGTGACATACCAAAGGAAAGCTTGTTTCCCTAATGTGAAGAATACGGCTGCGA
CGAGTGCGCCGATGGCAGAGTGCATAATTTTGACTTTTTTATTTGGGACAACCGTGTAAA
TCAAGGTGAAAATTAACCAAGTTAAAAAGAACGGTACAAAACTCAATATTTTCAAACCGA
ATGGCAAGGAAATATTTTCATTCAACATGGCAGCAATGTAAGAACTTACACCGATACTTG
CCCCAATTAATAATGGACCTAAAGTCAAAATGAGCCAATAAATAGCAAATGAAAAAACGA
GGGGGCGAATAGTCGTATCATGCCAAATCGAATTGAGCGTACGATCAATGGAGTTAATCA
GCATTAATGCCACCACGACCAAACTGATCACACCAACTGCGCTCATTTGTTTAGAGTTAC
TCACGAACTCATCAATATATTGTCCGACCATATCACTGGCTTGTGGTGCAAAGTTATTGA
AAATAAAACCTTTTAATTCATCAGTAACTTCATTAAAAACCGGAAAGGCGGAGAAGACTG
AAAAGACGACCATGACTAACGGAACCAAGGCGAGCATAGTGCTGTAAGTTAAGTAGCCAG
CTGCTTGGCTTAATTTGTTTTGTTGAAAACGAAGCCAAAATAATCTTAAAAAAAGTCCAG
CGTTTTTTAAAACGTTGTTCACAGTAAACCTCCACAACAATGTTTAAATTTTTTATTTGA
GCCACACAGGCAAGGTTGTTTCATATTCGGTAATGTCACCGTGGGATCGACAAAATACCA
ACGTTGTGCAATGTTCACAAATAAAGAGATTTCATGATGCACTTGTGTTTGATTTTGTTG
AGCAAAGAAAGCCTTAAATTCGACTTGGCTATGTGTTTTAGACAGGGAGACATGTTGCAA
AATGTCGAGTCCAACCCAAGTTGTCTTGTCCGCCCAGTCTTGTAATGCGGCGACGGGCAA
CAACGCTTGTTGATTTGGCACAGTAGTTTGCACAATGTAATCAATATTTTTCAAGGCATA
CGCGGCATAACGGGAACGCATCAATAACATCGCATTAGCAGGAAATTGTTGCTGTTGATG
ATATGGTTGACAACAGGCTTGATAGGGTTGTCCCGATTGACAAGGACAAAGTGCGGTTAA
TTTTTCAGTCATTTTTACAGAGTCATCGTTATTTCAAGCTAAACTTATTTCCAAGTGCTT
TTTACTTGAATAATGTTTTATTCAATCAGTTGAAGCGTTTTATCTTTACACTGTGGGGAA
TAAAGTGATGCCATAATGTATCAAGCTAATTGCAATTGCCCACATAATTACCCCAATCAG
CAAATCCAAAATTCGCCATGTTACTGGTCGTTGGAAAAATCGGCTTAATAAGCGTGCGCC
ATAGCCCAAGCTAAAAAACCAAAGAGCCGATACTAACAAGGCACCAACCAGAAAAAACAG
CTTCTCGTCAAAGGCAAGTGTGCCGGCAATACCACCAATAATGACCACAGTATCTAAATA
GACATGTGGATTTAACAGCGTAATCAATAGGGTAGCAATGATCGCATGCAAAGTGGTTTG
TGGTTGTTTATCCGCTTTTGCTAATTGTAATGACGCGTTGCCTTGATAAGCAGATAAAAA
GGCTTTTAAACCATAAATCAATAAAAAACCACCTCCGACAAAGGCTAAGGCGACAGTTGC
CATAGTGCTTTGGCTGATTAGGGAACCTAATCCCAATACCCCTAAAGAAATTAATACAAT
ATCGCAGAAAAAACAGGTTAAAATCACAGCCAGAATATTCTGTTTAAGTAATCCCTGTTT
TAATACAAAGGCATTTTGCGCCCCAATGGCGATAATCAACCCCGCCGTCACAAAAAAGCC
TTGTAAAAGGTGTTCCATAAAGAATTTCCTTAATAATTCAAACATAAAGTAGTACACTAA
ACGCAATATTTTCTCTTTGCAAGTGTTTAATTTAACAACTTGTTTACCAGTGAGGTCAAT
GATGAAACCCTATTTAATTGCCCCTTCAATCTTATCTGCGGATTTAGCCCGCTTAGGCGA
AGATGTTGAGCAAGTATTAACGTGCGGTGCAGATGTGATTCACTTTGATGTAATGGATAA
TCATTATGTACCCAATTTAACCTTTGGTCCTGCCATTTGTCAGGCATTACGTCATTATGG
TATTACAGCACCGATTGATGTGCATTTAATGGTCAAGCCAGTGGATCGTCTTATTCCTGA
TTTTGCGAAAGCCGGTGCCAACTATATTACTTTTCATCCTGAAGCCACGGAGCATATTGA
TCGTTCTTTACAACTGATTCGGGATTGTGGTTGTAAATCAGGTTTAGTCTTCAATCCAGC
CACGCCATTAAGCTATTTAGACTATGTAATGGATAAAGTGGATGTCATTTTACTTATGTC
AGTCAATCCGGGGTTTGGTGGACAATCTTTTATTCCTAGCACCTTAGATAAATTACGCGA
AGCCCGTCAGCGTATTGACGAAAGTGGTTTTGACATTCGTTTAGAAGTGGACGGTGGCGT
AAAAGTTAGCAATATTGCGGATATCGCAAGAGCGGGTGCGGATATGTTTGTGGCGGGATC
GGCGATTTTTGATCAGCCAGATTACCAAAAAGTGATCGATGAAATGCGTCAACAATTGGC
GACAGTAGAATAACTAACTTAATAGAAAGTGCGGTATAAAAATGACACAGTTTAAACTCA
TTGGTTTTGATCTCGATGGCACCTTAGTCAACAGCTTGCCTGACTTGGCGCTATCGGTAA
ATTCTGCTTTTGCGGAGTTTGATTTACCCCAAGCACCAGAAGACTTGGTGCTGACTTGGA
TTGGTAACGGTGCGGATATTTTAATTGCGCGTGCTCTGGCATGGGCGAAGGCTCAAACGG
GGAAAACCCTGAATGATGAACAAATTAAGGCGCTTAAGCGACGTTTTGGGTTTTATTATG
GTGAAAACCTGTGCAACTTGAGTGTACTGTATCCAAATGTTAAATCCACTTTAGAAACGT
TGAAACAAAAAGGCTATTTTTTAGCAGTGGTGACGAATAAGCCAACCAAACATGTGCAAC
CGGTTTTGCAAGCCTTTGGTATTGATCACTTATTCAGCGAACTTTTAGGTGGACAATCTT
TGCCCGCGATTAAACCTCACCCAGCACCGCTGTATTATTTATGTGGTAAATTTGGTTTAT
ACCCAAAACAGGTGCTCTTTGTGGGGGATTCCAAAAATGATATTTTAGCCGCACATACTG
CGGGTTGTGCTGTGGTTGGCTTAACCTACGGCTATAACTACAATATTCCCATAGCAGAAT
CCAAACCAGATTGGGTGTTTGATGATTTTGCACAGATTTTGACGATTTTAGAATAAGGAA
CAACGATGAGTAAACCTGTTGTATTAAGTGGCGTACAGCCTTCTGGCGAACTGACGATTG
GCAATTATCTTGGCGCATTACGCCAATGGGTCAAGATGCAAGATGATTATGAATGCTTAT
TTTGTATTGTTGATTTACACGCCATTACTGTCCGTCAAGATCCCGAAAGCTTACGCAAAG
CCACCCTTGATGTGTTAGCGTTATATTTAGCCTGTGGCATTGATCCGGAAAAAAGCACTA
TTTTTATCCAATCCCATGTGCCAGAACATACACAGCTGGCTTGGGTACTTAACTGTTACA
CCTATTTTGGTGAAATGGGGCGCATGACCCAATTTAAAGATAAATCGGCGCGCCATGCGG
AAAATATCAACGTCGGCTTATTTACTTACCCCGTGTTGATGGCGGCAGATATTTTGTTAT
ATCAAGCTAACCAAGTGCCTGTAGGGGAAGACCAAAAACAACATCTGGAAATTACTCGTG
ATATTGCTAATCGTTTTAACGCGCTATATGGCGATTTATTTGCGGTACCAGAACCTTTTA
TTCCTAAAGCAGGCGCACGCGTGATGTCATTGCTTGAGCCTGAAAAGAAAATGTCGAAAT
CAGATGAAAACCGCAATAACGTGATCGGCTTATTAGAAGATCCGAAAGCTGTCGCGAAGA
AAATCAAACGTGCGGTAACTGACTCTGATGAGCCACCAGTAGTCCGTTATGATGTGCAAA
ACAAAGCAGGCGTATCGAACTTGTTAGACATTCTTTCTGGTGTCACTGGTAAATCTATCG
CGGAATTAGAAGCGGAGTTTGAAGGCAAAATGTATGGGCATTTAAAAGGGACTGTGGCGG
ATGAAGTCTCCGCGATGCTCACCACCTTACAAGAACGTTTCCACCACTTCCGCAACAACG
AAGCACTCCTTAACGACATTGCTCGTGAAGGTGCACAAAAAGCACGTGAACGTGCTAAAG
CCACTTTAGATGCCGTTTACCAAGCTGTGGGTTTTGTGTCTTTGTAATCAATGAGCTAAT
TTTTGTCTAAACCGCACATCATGTGCGGTTTTTTTATAAATAAATTGAATGTTATTTATT
CACCTCTTGCATTTCTCTTCAGATATGGTTAGATCGTTAATGATTTTCATTATCATCTAA
TAAGATGTAATTTCATGGAGAACTTATGCAAAAACAACAACCTTATCCCATTCACCTTGG
GATTTTTTGATGTTGGGTTTACCAACATGGGCGTTCAGTCAAGCTAATTTAGAGAAATCA
ACAATCAATAAATTAGAAACGATTTTGGTCAATGAGAGTGAAGAGAAAAATAAATTCGAT
GAGAATTTGATCAAAACTTATCTGTCTTCGGGTTCTTATTCTTATCTATCGCAATCGGAT
ATCAGTACGTTCAGAGGTAGCTCGGTAGGGGATTTCCTCTCTGGTGTGCCAGGAGTTATT
GCGGGAAATAAGCGTAATAGCGGCGCTTTATCCGTTAATATTCGAGGAATTGCGAATGAA
AATCGTGTGCCTGTTTGGATAGATAAAGGTCTACAATCGGTACCCTCCTACCAAGGTTAT
GCAGGTTCTTCAACTCGAACCTATTTAGATCCCGATTTGATCAGCCAAGTCGAGATTGAA
AAAGGTCCCTCTTTGCAAATGGACGCAACAGGCGCGACGGGAGGGGTAGTGAGAGTAGAG
ACTTTACGTTGGCAAGATATTATTCCTCAAGGGAAAAATTGGGGCGTGCGTTTGAAACTA
GGGACGATGACTAACACCGTATCACCTCCCCCTTATTATACAAGAGGAGGATATCAAACT
AAGTATATTAGTAAATGTCTTTCTAATGATACTGGTTTATGTCAAACACAAACATATGCA
CCAAATGCACGCTATTCTTCTCATGGCTTTGATTTGAATGCATACAATTATAGCCTGGCT
TTTGCTAATAAATGGCAAAATGCTGATCTTGTACTTGCGTATGCAAAACGTAAACAGGGC
AACTATTTTGTTGGGCGTCATGGACAAACCCCAGTGATTGAATCCATTGAATTTGAGGAA
GATTCAGTAGAAGTCAAAGAGCCTCGCGTTCATGAAGAGGTTGAAATTGGTTCATTAACA
TTTAAAGAAAATCGCAGCACCTTATATCGACCGGGTGAAGAAGCCCTGAATACCTCACAA
GATAATACCTCTTATCTCGCTAAAATAAATGTCTACAATGATGTTCATCGTTTAGGGTTA
GCGTATCGCCATTATCATAGCCGTTTTGGTGAGATTATGAGCTCAATTTTGAATTTCAGA
GCGTATGGCGCATTGCAAGGTGAAGGGACAGAAGTCAAAGTCGATAGCTATCATGCAAAT
TATAGCTATAACCCAACGACACCTTATGTGAATTTGAATGTTAATGCATATTTTACTGAC
AGTGATTCGTCTAATTTTACCCCATTTATTGAAGAATATGGTTACTCTTTATCCAGTCGT
CATGCCCATTTTCTGGTTTCTAAGCAGAAAGGGTTAAGTATTGAAAATACTAGCATTTTC
CAGCTTAACGACAAACCGTTTACTTTAAAATATGGTCTTGCGCATAGTTATGAACGGATT
TATCAACCACGTAATGCTCAAGCACGTGTGAGAGCTAAAGGGTATCCAGAAGATGCGATT
GGTCCACTTTATATTCGAGATGGTAAGCGTAAAGAATGGAGCGCTTTTGTTGCTGCGAAC
TATCCAATCACTTCGTGGTTAAAAGCCGACATCGGGCTACGTTATCTTCAATCTACTATT
TATGATTATATTGTGAGAACGGAAAGAGTGAATATTGGAGGGGCACTTGTGCCTAATCCA
AATGGATCCGGTAATATTTGGGTGGAAAAATATAAAGATGTTGTGCATAAACAGGCGCCA
GTGAAAAATAAAGGCATGTCGCCAATTGTGATGCTCACATTTGAACCTATTAACGGAGTA
CAAATTTATACGAAATATGCAGAAGCATTGCGTTCGCCAAGTTTATTCCAAGCAACTAAA
GGCTGGTCCATGAGTGCGACGGCAGATAATCTAGAACAATTGAGACCTGAACGAGCCAAA
AATTGGGAGGCGGGTATTAACTTGTTTTATGAAAATCTAGGTGGTAAGGACAATATTCTT
GGTTTTAAATTGGCGTATTTTAATAATAGGATAAAAGATTATTTGACGCGGAGTTATTCG
CCTAAAGATAAAGTGACGCAGACAATTAATATACAAAGTGCACAATTTAAAGGGATTGAG
TTATCAGCGTATTATGATATGGGGAAATTTTACACAAAATTAGCTGGTACATATTACACA
AAAACGAAATTTTGTTTAACAGCAGAACAAGCAGGCAAAGGAGAGCAATGTAATTCAGGT
TATGTATATCGTAGTAATTTAAATAATGCCGTTCCTCCGCGTTTAAATTTACATGCGACT
TTAGGAACCCGTTTGTTTGAACAAAAACTCGATATTGGTGCGCGCTATAGTTATTACAGT
AAGCGATTAGTACCAGTGCTTTCTGCAGAACGTTTTGTTAACACATCAAGTATTGAGTGG
GCGCCTTATTCCTTAGTAGATTTATATGCCAATTACAATGTGTCTAATAACCTAAAACTT
ACGATGACCATGGATAATGTGTTTAATCGCTATTATTTAGATATCAATAATATGGGATTA
AATACCGCACCGGGTAGAACATTGCATTTAGGATTAGAATATCGGTTTTAGGTCATAAGT
CATTCACACACATCACCGCACTTTACTTTGATAAGGTGCGGTGATTTTTTTCTTTCTTTT
GAAATGTCGGCTATTATTAGGCATGTTTGAATTAATTAAAAAATTTATTGTCAAACACAC
GGCATGAGCACCAAATTACACAATGTATAATGGGTTTTGGGCTATGCTATCTCTTTATAG
TTTTAGGTTAAAAGGAAAGTGCGGTGAAATTTTTAAGCGTTTTATTATGTTCTGTGTTGT
GTTATTTGCCCACGGCTTGGGCGAATGTGGATTTGAATATTAAATACAGTTCAAACTATT
TAATGCCAGTTTATGTGCATTTTAAAGCAGACGGTGCGCAATATGCCGTGGATGCGAAGA
TTAATGTGCCTTTGTATAATATTCAATTTTTATCTACCGGCACGCAAGATGCTAAACAAT
TTAATATGGTGGACTATCAAGATATACGGAATGGCAAGCCTTATGCCACATCAAAAATTC
AAGCCGATAGCATTGAATATGGCAAAGTCAAAAATGGTTTAACGAAAAAAGCATTGGCAT
TGCCGACTTTTGATTTGTTTACTATGGCATTTCAATTAAGTTATTACGATAAATTACCGA
TCAATTTTCAAATCACCAATGGTAAAAAGCTTTATCCCATGCATAATGTGTTTGTGAAGA
AAAGCGAAGCAAAAGTGAAAGTGGATAAGCAAGAAGCCGTACAGATTACTTATCAATTTA
AAACCGGCGATAAAGATATCGTGGTCAAAAAATTGGCGGGTGAACAATTCCCACGTTTTA
TTTCCTATAATCGCGATGGGGATAACTACGAATTAGAGTTTAGTGGGTTTGTGAAATAAC
ACATGTAACAAAGGTTGCAAAGAGTATTAAAAAGTGCGGTCAAAATAACCGCACTTTTTT
CTTGGCTTACACTAAGAAATAACGATAAGCAGGGCTTTCAGTCACGTCTTGATAGACATA
ACCCAGTTTTTCCAAATGCTGATTAAAGGCGTCGAGATCTTCATCATTTAATTGGAAGCC
GGCAAGCACGTTACCATAGTCTGCCCCGTGCGCACGATAATGGAACACGGAAATATTCCA
ATGTGTTTGCCCCAAAGTTTCGAGGAATTTTAATAAGGCGCCTTTTTGTTCTGGGAATTC
AAAACTGTATAAACGCTCTTTTAAGGGACTGTTTGAACGTCCGCCAATCATATAGCGTAC
ATGCGTTTTGGCGATATCATCATTAGACAAATCAATTAAATCATAACCATTTTGTTGTAA
TTGATTGATGATCGTTTGTTTTTCTTCTTGCCCTGTAATGCGTACCCCCACGAAAATACA
AGCTTGTTTGTCGTCGGCATAACGGTATTTAAATTCAGTAACAGGGACATGACCTAAAAT
ATGGCAGAATTTTAAGAAACTCCCTGGTTGTTCAGGAATGGTCACGGCTAAAAGGGCTTC
GTGCTGTTCACCAATTTCACAACGCTCTGACACATAACGTAAGGTATGGAAATTTAAATT
GGCACCAGATAATACATTCACCAAGGTTTCACCTTGAATATTGTGCTCTTTCACGTATTT
TTTTAAACCAGCAAGCGATAATGCCCCCGACGGTTCAGCAATGGCGCGCACATTCTCAAA
AATATCTTTGACCGCAGCGCAGATTTCATCACCATCTACTAACACCACATCATCAATATA
TTGCTGACAAACGCGGAAAGTCTCATCGCCAATACGTTTCACTGCGACCCCGTCAGCAAA
TAAGCCAACGCGATCTAAATCAATGGGCTTACCTGCTTTGAGAGCACGATACAAGCACGC
GGAATCTTTCGACTCAACCCCAATTACTTTGATTTCGGGCATTAATTGTTTAATTAATAC
AGCAATGCCTGCGGCTAAGCCACCGCCACCAACAGGGACAAAAATGCGGTCGATTTGGCT
GTTTTGTTGTAACAATTCCATGGCAATAGAGCCTTGCCCTGCAATCACCGCGGGGTGATC
AAAAGGTGGAATGAATGTCATATTTTTGCTTTCCGCCAGCTCAATCGCTTTGGCTTTGGC
TTCATCGAAATTGGCGCCATGTAATAGCACTTCACCACCAAATCCACGCACGGCATCGAC
TTTGATACTTGGGGTGTTTTGTGGCATCACGATTAAGGCACGCAAGCCAAGATGTTTGGC
AGACAGCGCCACGCCTTGTGCATGGTTTCCCGCTGAGGCGGCAATCACGCCCGAGGCTTT
TTGTTCGGTACTTAAGCCAGCAATCATGGCATACGCACCACGCAGTTTGAAACTGTGTAC
GGGTTGGCGATCTTCACGTTTGATAAACACTTTATTACCTAAACGTTCAGACAGTTTTGC
CATGTCTTGAAGCGGAGTTACTTGCGCCACGTCATAGACTTTAGAACTCAACACGGCTTT
GAGGTATTCTGCACCTGTTGGGTGAGCTGAATGGAGGTTATTGACCATAGAGGTTGTCCG
TTATTTTTTTAAATTTTCTTGTTTCAGCAAGAAAAAAATCGTAATCAATTTATCAATGAG
AAAACGGTGGGCAAGCTTACCCACCCGACTTAAAGATTTAAATTTTGGTTTTATCTCTCA
CCGCGCCTTTATCTGCCGAGGTTGCAAAATGACCATACACTTTCAATGCAAAGGACACTT
CACGTTGGCGGTTTACAGGTTGCCAACCCAGTTTGTCTTGTTCTGCTCGGCGCTGAGCGA
GTTCTTCTTCCGCGACACATAATTGAATAGAGCGATTTGGAATATCAATTTCAATCTTAT
CACCGTCTTTTACTAAGCCAATTAATCCACCCGCAGCGGCTTCTGGTGAGCAATGCCCAA
TAGATAACCCCGATGTCCCGCCGGAGAAACGCCCGTCTGTTAATAAGGCACAGGCTTTAC
CTAAGCCCATGGATTTTAAATAACTGGTGGGATACAACATTTCTTGCATACCCGGTCCGC
CTTTTGGTCCTTCGTAGCGAATCACTACTACATGCCCCGCTTGGACCTTTCCCCCTAAAA
TACCGGCTACGGCATCTTCTTGGCTTTCAAACACAATGGCATCGCCAGTGAATTTTAAAA
TACTTTCATCTACTCCAGCGGTTTTCACAATACAACCGTCCATCGCTAAGTTGCCTGATA
ACATGGCAAGCCCGCCATCTTGGCTATAGGCAAATGTTTTACTACGAATACAGCCATTTT
CACGATCATCATCCACCGTATCCCAACGGCAATCTTGTGAAAAGGCTTCGGTCGTACGAA
TCCCCGCAGGGCCTGCACGGAAGAATTTGTGTACCGCTTCATCCTTAGTGAGCACAATGT
CATATTTGGCAATTTGCTCAGCGAGACTCATGCCTAATACTGTGCGAGTATCGTTATGTA
ATAAATTGGCACGATCTAATTCCCCTAAAATCGCCATAATACCTCCCGCACGGTGTACAT
CTTCCATGTGGTATTTTTGCGTATTAGGTGCCACTTTACTTAAACAAGGCACTTGACGTG
ATAGGCGATCAATATCAGCCATGGTGAAATCCACTTCCGCTTCTTGTGCCGCGGCTAATA
AATGCAAGACGGTATTGGTTGACCCGCCCATGGCAATATCTAAGCTCATGGCATTTTCAA
AGGCCTTTTTGTTGGCGATAGAACGAGGTAAGACGCTGTCATCTTCTTGTTCATAATAAC
GTTTGCACAATTCGACCACTTGTTTCCCCGCATCAAGGAACAGTTGTTTACGATCTGCGT
GGGTTGCAAGGCAGGATCCGTTGCCCGGCAGACTTAAGCCAAGGGCTTCTGTTAAGCAGT
TCATTGAATTTGCGGTAAACATACCCGAGCAAGAGCCACAGGTTGGACAAGCAGAGCGTT
CGATCTGGGCGCTGTCTTCGTCTGATACATTTGGGTTGGCACCTTGGATCATGGCATCTA
CTAAATCCAGTTTGATGATTTTATCAGACAGTTTCGTTTTGCCCGCTTCCATCGGTCCGC
CCGAGACAAACACACAAGGAATATTCAAGCGTAACGCCGCCATGAGCATCCCCGGGGTGA
TTTTGTCGCAGTTAGAAATACACACCATGGCATCGGCGCAGTGTGCGTTGACCATATATT
CCACTGAATCGGCAATCAAATCACGGCTTGGCAAAGAATAGAGCATCCCACCATGCCCCA
TGGCAATCCCATCATCCACCGCAATGGTATTAAACTCTTTCGCCACACCACCGGCTTTTT
CAATTTTACGGGCGACAAGTTGCCCCATGTCTTTTAAATGCACATGACCGGGCACAAATT
GGGTAAAGGAGTTGACGACGGCAATAATTGGTTTACCAAAGTCGTTTTCTTTCATTCCCG
TGGCACGCCACAAGGCACGGGCACCCGCCATATTACGACCCTGTGTACTGGTCGCTGAAC
GTAATTTAGGCATAATCTCTCCAAGTACAGTAAGTAGGTATGATGACTCATCTTTCTGTA
ACAATGAGCCAATTTGTCTGTTGTATGTTAATGGTTATCTTTAAGCGTTTTTATGCGCTC
AATGACCTCAAATAAAGGGCTAAAATCGTTAAATCCTAAAAAGCTCGAACAAAATCAATA
TTCCACCAATATTGACTAAGTATTAATAAAAAATGTGTATCACTTTCTCTATAGGCGCAA
CGATGTGTCCTCTTTGCTCGGTTGATCAGAAATTATTCCGTCAGAATAAATTCAGCTGCA
GCCTGTGCATGTAATGTTGTTGTATCGAAAAATGGCAGTGTTGCGTCTTGTTGATTAATC
AATAAGCCAATTTCGGTACAACCTAAAATCACACCTTGGGCACCTTGTTTGGCTAAGTCA
TTAATGACATCAAGATAAAATTGTTTCGATTCAGGTTTGATTTGTCCGACACAAAGTTCT
GTAAAAATAATACGATGAATTTCTTGTTGCTGTTTCTGGTTTGGCACAAGAGGCGTAATA
CCATGATGTAGTAAAAGATCACGATAAAACGGATCTTGCATTGTAAATTGCGTGCCTAAT
AACGCGACTTGCGTCAAATTTTTTATTTTAATGGCTTTTGCTGTGGCATCAATAATATGG
AGAAAAGGCACATCAATTACGTCAATAATTTGTGGTGCAACTTTGTGCATAGTATTGGTG
GCTAATAAAATCCCTTCGGCACCTATTTGCGTCAATTTTTTTGCCGCAGTGGCTAGTATT
TCCCCCGCCTTATGCCATTCACCTTGTTTCTGTAAACATACAATTTGTTCAAATTCCACA
TTAACCATCACTAATGGTGCGCTGTGATTTCCACTTTTGGCTTGGTTAATTAACTGGTTG
ATTAAGCGGTAATAAGTCACTGTGCTTTCAGGCGACATACCGCCGATAATACCGAGAGTT
TTCATGCTCGTCCTCTTATATTTTTATGCACGTACTTGATGAATAGCTAACACATCGTAC
ACTTTACTTAATTGATTCGTCAGTAAAGCGAAAGCGCGGTCACTTTTCACGGTAAAATCA
ATGTTGGCTTGTTCGCCTTGTGCAGTCATATTCATCGCGACGACATAAAAACCACGATGA
CGAATCACACGTAAAATACGTTCTAGGGTTTCAGGACGTTGATTAACGTCGAGGGTGAAT
TGATAGGTTTGCATAATCTTTCCTTAAAATTTCGTCAAAACAGACCGCACTTTACATTTG
TTCAACCATATCAAGGTTGCAGGCATTCGGTGGTACCAATGGCCAAACGTTTTCATTACT
AGAAATACACACATGTAAGAAATACGCTTCTTTGCTCGCTAATAAACGATCGAGTGCACC
TTCCACTTCTTCTCCTTTGGTGATGCGTTCGCCTTGAATACCGAACGCAGCGGCAAGCAT
CACGAAATCGGGGTTGTCATCTAAAATCGTATTACTAAATCTGGCGTTGAAGAACAGCTC
TTGCCACTGACGAACCATGCCTAAACGTTGATTGTCTAACAACACAATTTTCACCGGTGT
TTTTCCGCGTTTGAAGGTGCCTAATTCTTGAATATTCATCATGATAGAGCCATCGCCAGA
AATTAAGATCACCTCATCGTCAGGACGGGCTTTTTTCGCGCCAATTGCTGCTGGCAAACC
AAAGCCCATGGTGCCGTAACCGGCTGAGGTAATGTAGTTTTCAGGAGCATAATGTTGCAT
ATGCTGGGCTGACCACATTTGATGCTGTCCAACATCGGTGGTAATCACCGCACTTTGTGG
TTTTTTCTTTGATAATGAATTCAGCAACCATAACGGATTAATAAAAGTATCCCTTTGGTT
TGTCGAGTAACAAAAATCGTGTGTTTGCTTGAGTTGTTTGATATGTGCTTGCCACTCAGC
AATGTTCAACGGGACGCTTAGGGCATTGAAAGCCTGAACAATATCCCCACACAATGCCAC
ATCTGGACGACGTAGTTTCCCGATTTCAGCCATATCAATATCAGCATGGATCACTTTGGC
ATGGGGGGCAAACGTATCCAGCTTACCTGTTACACGATCATCAAAGCGTGCACCAAATGC
CAATAATAAATCACATTCTTGCACCGCATAGTTTGCGGCTTTGGTGCCGTGCATACCAAT
CATGCCCATATAATAAGGATTATCCGGGTGAACTGAACCTAAACCTTTTAGGGTGGACAC
ACTTGGCATTTGCGTTACTGCAAGAAACTCACGCAACGCTGGTACGGCTTGCGCCATACC
TACACCGCCCCCGACATACAGCACGGGGCGTTTTGCTTGTTTGAGTAACGTAAGTGCATC
TGTTAAATGCGCTTGTGAAAGTGCGGTGGGTTTTGCCACAGAATAGGTGAACGGCGTGAC
ATCGGTTGGGGCAATTTGGATGTCTTTTGGAATATCGATCAAGACTGGACCCGGACGTCC
ACTGGCAGCAATTTCAAAGGCTTTAGCAATCACGTCTGGCAATTCTTCGATGCTTTGCAC
TAAAAAGCTGTGTTTGGTACAAGCAAGAGATAAACCGAGCACATCCGCTTCTTGGAACGC
ATCCGTACCGATCAAGGGAGAAGCTACTTGCCCAGTGATCGCAACAACCGGAATCGAATC
CATTAAAGCATCCCCTAAGCCTGTGATCAGGTTTGCTGCACCCGGACCAGAAGTGGCGAT
ACACACGCCAACTTTGCCACTTGAACGTGCATAGCCAATGGCTGCCATCGCTGCACCTTG
CTCATTACGACACAATAAATGTTCTATGCCCGCATCATACAGCGCATCATAAACTGGCAT
AATCGCCCCACCGGGATAGCCAAAAACGGTGGTTACGTCATGTGTTTTCAAACTCTCGGT
TACTAATCTTGCCCCATTCATCTTTATCACCCTTGCATAATTGGTAAGTAAAAAAAACCC
TCATCTGCTATCAGACGAGGGTTAAATTTGATCTTCTTTGTTTATTGACAGTCAAACATT
AACGCGCTCGCCCCGCAGTGATAATAATCACCACGAGGTTAATAATAATGCTAAGTACAG
GGCGTAATGCCATAACGTCAATTCCAAATCGTTGAGTATGTTGTTGTGTGTTTTATATTC
ATATCATATTTTTTTTTTAGCGCAAACTTTTTTTTTACAAAATGTTAAAAAATATGAAAA
CGTTTTCGTTATGTGTTTTTCCAGAATGCCAACTCAGGTTATGGTATGATAGGCAAAACA
GTTAGACAGTAGGATGGTATATGTCATTTTTTCCTTTCCGTGCCATTGTTTCCGATTTAG
ATGGCACCTTATTAAATGCTCACCATATGATCGGTGACTTTACGATTCAAACATTACAAC
AGCTTGCTGCCAAAGGGATCGATATTATGTTGGCAACGGGGCGTAACCACACGGATTTGT
TACCAATTTTAAAAAAAGTGAATATTGAAAAGGCGGTGATGATTACGTCCAATGGCGCAA
GAGCACAGGATTTACAAGGCAATTTGTTAGTGCGTGATTATTTACCTGAACAAATTGCTT
TTGACATTATGAATTTGGATTTTGATCGCCAACGTGTGTGTGTCAGTGCGTATCAAGGGG
ATGACTGGTTTATTAATATTGATGTGCCACAACTGCGTAAATATCATCAAGATTCAGGCT
TTATGTATGAGGTGGTGGATTTTGCACAGCACCATGGTCGTGAAACAGAGAAAGTCTTTT
TTATCGGACGTGAACCGCAAGATCTTATCGGCTTAGAGCAACACTTACAAGCTAACTATG
CGGATACCACCAGTATTACTTATTCCACGCCGGTGTGTTTAGAAATAATGAATAAAAATG
TCTCAAAAGCGAGTGCACTTGAAAAAGTGTTAGCCGATCGGGATTATGACTTACAACATT
GCTTGGCTTTTGGTGATGGGATGAACGATGTGCAAATGCTCAGTCGCGTTGGTAAAGGTT
GTGTAATGGGCAATGCCGATCCTCGATTAAAAGAGGCGTGCCCACATCTCGAAGTAATTG
GTATGAATGCACAAGAATCAGTAGCAAATTATATCCGTACTGTATTTGATATTGTATAGG
CATAAATTCTGCGTATTGCTTGCAATACGCAATATAGCCTGTTAGTGAATTGAAAAGTAC
AGCTGGGTTTTTATCTCTTATGCTTAATACATTTGATTCTAATAGTATTGTAATAATCTA
TGAATTGGTAAGATTGCGGCTCCAATAGAAATATCTTCGATATTAACTTGTGAAATTTTT
AATTCAGCAATAGTTCTTCCCATATTAAGCTCCGGCGCATTTTTTATATAGTGCATAATT
TGTTCAATTATATATATAGGAAGCATCCCTGTTATAACAATTACTTTAGGATCAAGCCAT
GCAATAGCCGATAGAGTTAAGGAAAGTACTTGCTGCTTTGCATTATTCAGCCAATCTTGC
ATGATAGGATGTTGTTTAGCAATTAAATCATTTAAAGGTGTTTTATCTAGTTTATGTACA
GTTAAATAAGACGTTAAATCTTTCCAACTTGGGCGAGGTTGTCCATAAGGGAAAAGTAAC
CCTATTTCCCCTGCATTACCAAACCCTCCTCTGATGAGCTTTCCTTGTGAGATAATTCCT
GCTCCAATACCAAAATCTAAACTAATAACGACAATATCATTAATTTGATTCCATTCACCA
GTATAGTATTCGCCAATAGCAATCGTATTAATATTATTTTCGATCCAGCAAGGATAACCT
AAATGTTGCTCAAAAAGTGCGGTCAAATTAGGTTGATTTTGTAATAGCGGAAACCAAGGT
GAAGAGCGGGATTCATCGGCTAGCACATAGCCAGAAACAGAAAGACAGACACCTAATATT
CTGGCTTCGCTTAGACACTTTTTATCTAGCATTTGTACAATTGCTTGCTTTAATTGACTA
AATAAACATGTTAAATCTGTTTTCGATTGGTAAGGGTAAATGCCATTAGCAATTTTATTG
CCCGCAAAATCGACGATAGATAAATAAAATTCTTCATTGAGGAAAGTGATCCCAATTGAG
CAACATGCTGCGTGGTTTAGCGAGAGATGGAAGGAAGGTTGGCCTCGCTTTTTAACCGCT
TTTTCATTTTCTTTGATTAAACCAAGAAATAGCAATTTGCGACAATATTGGGTAATCGCA
CCTGGCGTTAAGCCAGCTAATTGGCTCAGCTCTGCCCGAGAAGGCGAATATTGTCGAATA
AGCTTCAGTAATAGGCGTTCGCTAGCACGTAGATTTAACAAGGGATTTTCTGAGTGCATA
ATATGCTCGGTAAAAAGAAAAGGATACTGACGTACCCTTTTGATTAGCTGTTTAGTCTTA
ACAATGTTATCTTGAAATGACCTGTTTAGTAAATACTGCCATTGCAGATTTACCCCAAGT
AGATGGGAAAAAGAGGACATCTGCTCGACCTGATTCATGATTTAATGGAGGAACCCCAAA
TTCTTGGCTAAGTCTTTGCTGAATTTCAGGTGAGGTAATCCAGTTAACAAAGACTAATGA
TGCGGCAGGGTGAGGGCTGTTTTTTGCAACACCAAGTAAGTTACCACCGCCTGGCATACC
AAATTTAGGGACATAGAATTTTAAGCGAGGGGTAATAGCACCTTGTTTTTGTAAACTAAA
TAAATGATCTTGCCATGCGGAAACGAGATCTAACTCACCATCATTTAAGCGGGTTAAGCT
GTCAGCATTAGAGGATGTACGTGTCATTTTGTCTTTGTTTTGTACAAACCAATCCCATGT
TTTGTGCCAATTTGCCATTTGCCCATCATTGACCTCTTGCTGTTGGTAATCATATTCACC
GCTAATGTAAATTAAAGCACGTTCAATAAATGCTTTACCTGATGCGCCACCGTTTGGATC
TGCATAGCCAAATTTTTTAGGATGGCTGTGAATATAGTTTTCTATCTCTTGCCATGTTTG
TGGCAATTTGTCTTCGCTCAGACGTTGCGGATCATAAGCAAAGCCTGTTTGGTTTCCCCA
GAAACCCAACCCTTCATTACCAAATTCAACACCTTGTAAAATGTGATTGCCCTGAGCAAA
GTTCGGCAAGAAACTTAAATCAGCCAAGACACTACTTTTTTGAACCGTTGGATAGGCATC
AGCACCAATTGCTACGACATCCATTTTGCCTTTTTTGAGATTTTTTTCGGCTAATAATTT
ATTGATGTTACCGTCGGCAGTGCCTTCTGGAATACGTACTTTAATGCCGTATTGTTGCTC
AAATGCTTGCATAAAAGTACGCAGTTGAGGTTGAAGATACCAAATACTGACGACGACTTG
TCCTTCTTTTTTGGCTTGAGCTTCAATCTCTTGCCATGACTTTTGGCTAAGATCTTCTGC
CATGGCACTTCCTGCACAAAGTGCGGTTGAAATGGCGATAAATTTATAAAGTTTACGCAT
AATGTTTCTCCTGTCGGATAAGTCATGAAGTTAGGCTTTGCCTGTGGATTGAGATAAATA
ATTACCTTTTAATAGCTTTTCGATAATCATCATTAAAATAATGTTTGGCACTAATAAAAT
GATAGAAACTACTGCCGCATTGGGGCGAATGAAAGAATAGCCCAAGAAAGAATATAAAAT
CGTTGGGACAGTAATAAAATCAGGGGATCCAATCACAAAAGAGATAGCGAATTCCTCGAT
ACTTTTTACTAAGCAAAAAATAATTGAAGCTAAAAAGCTTGGTTTAAGCATGGGTAAGTA
AACATCTTTGAAGGTGGTAAGTTTTGAGGCACCTAAATCTCTGCTTGCATCGATCAAATC
TTGTGGTACAGAAGAAAAGCCTGCGGATAAAATGCGAATGGCATAGGGCAAAGTCATGAC
AGTATGACCTATAACAATACCAATAAACGGACTTGTGATGTCTAGTGCTAACAGCATTTG
GCTGAAGAATAAAGCGATGATCATGCCGGGAATAACTAAAGGAATCAGCGTTAATAACTC
GGCGAGTTTTTTGCCACGAAATTCCATTCGACCAAAAGCGTAAGCCGTTGGGATCGCTAA
TAAAATTGCAATCATGGCTACTGTTGGTGCAATGGTATAGCTATTGAGCATAGCCTCGGG
TAATGAGGTATTCTGCCAGACATTAAACCAACGTTCGAAAGACAAGGAAGGCGGTAAAAT
ATCGGGATAGCTCCAAGGGTGTTCTGGATCCACTAATGACCATAATCCTGCCATTAAAAA
AGGAATAAACAACCAGATAGTATTGGCAAGAATAAAGAACGCTAAAGAAATTTTAGCAAT
CAATTTACCATGTTTTGTTTTTACTGCTTGATTCATTTAATCTCTCCTTTTTTCTGGCTT
AAAGGACGAATAATGAGGGAAATCAGGATAGTAAAAAATGCGGAGGTCAACATGATCATC
ATCGCCATTACCGCACTTTGATTCCATTCTTCAAATTGATAAGCGGTCATTTGCATTAAA
CGGGCAAGGGAATAAGTATCACGTGGTCCTGCAATGCTATAAAAAGCGAAGTCACCTAGT
GCCCCAATGAAAATTAAGATAAAGGACACCTGTACAGCACTTAAGCTTAGTGGAAACACG
ACATAGCGGAAACGCTGCCAAGGACTTGACCCCAAGTTTGCTGCTGCATCCAGAAGATCT
GTTTTTAAGGAATTAACTGCTCCACCAATTAAAATCAGTGCAAAAGGAATGTTCTTCCAC
ATCTGTAAGATCACCACACCCCAACCAAAATCATCGTTTTGTAAAGTACGTGGTTTATCC
CAAATGCCCAGAAAAACAAGTGTTTCATTTAAGATACCATGATAGGAAATGACGTTGACA
AACAAAAATGCAGCGACCAAGCCTGGGACGAGCATTGGTGCACGTAAAATCGTGATAATC
GTGACTTTTGCAGGCATCGGATTGCGTAACCACATAGCAATTGGGTATGCCACGATGATG
GACAAAATCGCACCGAGCAAGGAAACTTTAATGGAATACCAAAGTGCTTTTTGGAAAACG
GAATCGGATAATACAGTTTGCCAATGAGCAAATGTAAAGGCGATATCATCACCAAAATGA
TTATGTAGCCCAAAGCTTTGCAACACAACAATGTAAAATGTCGAGCCCATGAGTAATAAA
ATAGTCCCTAACCCCGTACTTAGCAAAAGCCAAGCGGTTAAATTGTGTTTGATCTTACTC
ATACAGCCTCCAAGAAATGAATAGCAGTATTTGGCAAACGGAAAGTCAACTGACCGTTCT
CTGGTAAGTGTGGAAATTTTGTTAATTGCAAGCGAATTTTATAATCAGGCTGTTGCGGTA
GAGTGGCTTGAATTTCTGTTAAATTCCCCATAAATGCGGTTTGTTGTACTTGCACAGTAA
ATTGATTGTCAGATGTACTGTTGCCATCACAGAGTTCAGCATCTTCTGGACGGAAACAAA
TATAAATTTTTTTCGCTGCAGGTGGGCTTTCTGAATGAGCGAAAAACTCGCCAAAAATAG
ACCGCACTTTATAGCGATTTTCCCCTAATGGCTCTACATCTGCCTCGGTAATATTGGCGA
CACCAATAAAATCGGCGACAAAGCGATTAATAGGTTGATGATAAATTTGTTGTGGCGTGC
CAATTTGTTCAATACTGCCTTTATTTAATACAATAATTTTGTCTGACATTGCCAGTGCTT
CTGCTTGGTCATGAGTGACATAAATGCTGGTTAAATTGTGTTGGTGGGAAAGTTGTTTAA
TTTCAAAGCGGACACTTTCTCTTAATTTTGCATCGAGATTAGAAAGTGGCTCATCAAATA
AAATGACATCAGGACGTGTCACCATGGCTCTAGCTAACGCCACTCGCTGCTGTTGTCCAC
CAGAAAGTTGATTTGGCATTTTAAGCTTATGAATTTCTAAATCCATTTGTTTTAATGCCG
TATTTAAACGTGAGATTTGTTCGGCTTTTTCGATTTTCTTTTGTTGCAAGCCGTAACAAA
TATTATGTGAAACATTGAGATGTGGGAAAAGCGCATAAGATTGAAAGCACATGGCAGTAT
TGCGTTTTTCAGGTGGGACAAAGTTCACGTTTTTGCCACCAATTAAGACTTCCCCTTCAT
CCGCCTGATAAAAGCCCGCAATTAATTTCAATAAAGATGTTTTACCACAACCACTGGGGC
CAAGCAGGGTAACAAATTCTCCTTCTTCTGCTGTGAATGAAATCGATTTTGCTGCATAAA
AATCGCCAAATTTCTTGGTTACATTTTTGATTTCAAGTTTTGCCATTGTCCGCCTCTCAA
TTATTTTCCCTTATTCATGATTAAAGCTTGACCACACTATATGATGTTGCTTTACTAACT
TCAATTAGAATTTAATAATTAAATTCTAATAATACTAAGATTGTGATAAAGATCACTTTT
TTAAGTGTTGTTCTACAGTTTATAGGGGAAATTAAGAAAATTTGTTGCCTGGATATATGA
GTTAGTGATAGATTGAGTTTAATAATTAAAATCAATATTTCTTTTGTGAGGAAAATAAAA
AATGGCTTTCAATTTTAATGTGAGTGAGCAGAATCGTATTCTGGCTAATAGCCATCGAGG
GTATAGTACAAAATATCCGGAAAATACCATGCCTGCTTTTATTGGGGCGCTAGAAGCGGG
AACTCGCAGTATTGAATTAGATGTGGCGATGAGTAAAGATGAGCAAATTGTGGTGATCCA
TGACTTTTCCATTGAACGAGTGTCTAATGGTGTGGGTTATGTTGAGCAAATGACTTTGGC
AGAGTTACAACAATATGATTATGGAGTAAGCTTTGCTCCTGAATTTGCCGATACACCAAT
TCCATTATTAAAAGAGGTGTTATTGTGGGCTGTTGAAAATGACGTGGGCTTGCTGGTGGA
AGCCAAGCAACGCCGTAACCATCAACGCTTTGCAGAAGTGCTTGTGAATCTGTTACAAGA
AACAAACGCGGTAGATAACGTCTTGTTATTAGGTTTTGATCATGTATTAATTAATCGGGT
GAAAACGTTGTTACCCGAAGTGAAATTACAAGTCGTGACATTGGCTCGTTATCATGATCA
ACTGGCCGCCGTGTTAGCTTCCAATGCTAGCAGTGTTTGTGTGGAATATCATTATGTTGG
TAAAGAGGATTTAATTGCTTATAAAAAAGCAGGTTTGTCCGTACGTTTATATTTACATGA
GTCGAAAGGTGAACCAATTTTAAAAACCTACAATAAAAAGTATGGCTATGATGTAGAAAA
TGAGATTATTGGTTGGTTATCTGAAGGTTTGATTGATATGTTAAGTCATGACGATATACC
TTATTTGAAGTATCTCATTGATAAGTCTGGTAAAAAGGTATATTAAAGTCATATATACAA
TCAGCAGTATAAGAGATTTATTGATATTATTAAAAAACGCATACAAGTGATTATGAACTG
TTGTATTTCCTGTAAGTTCCTTTTACATGAGAAGAGAAGTTTATTGTAGTTTTTTATATA
TAAAAATGAGCGTATTGAGAATCTTTTTTTATTCTTTAAATATATTTTAGCAATATTATT
TATAGGTGCTTGAGAAATTGACATAATAGAAAGGCGTGCTAGTTGCACGCTTACTTGATA
GATTTGGGGTTGTTTACTGCCTTAGGCGTGTTTATTTGGCGCTATTGGCAGTAAAAAATT
GGCTAATTTTCTTGAGTGCCTCGGAGCGGATAAGATCACGCTCAAATAAAATTTCGTGTT
TACTTTGCGCAATTTGTGTTAACTCTCCTCGTGGTAAAAGTGCGGTGAGTTTGCGCAGAT
TTTTATTTTCCACAATCTTTTCTTTCTCCGATTGTAGAATCAGCACAGGAATCTCAATAC
GCGGCAAAATAGTCGGTAATTTTTTAATGGCACTAAAACATAAATGCACCCAACGGAAGG
TCGGTCCCCCTAAATGAATATGCGGATACCGACGATTAATTCGATTCATCCAGCGCATAC
GAGTTCGACAACAACTTAAATCATTATTATCCAAATCCGCCGGTTGATAACGTCCTTTGC
CAAACACATAGCGTGAACCCTGACCTAATAACATCATTAGATTAATAATGAGCTCATCTC
GGAAAGAATGTTTGAGAGGAATGCCATAAAATGGCGCAGAAAAGACCGCACTTTTCACCT
GATGATCGTAATTGGCAAGGTAATAAGTACTAATCAATGCACCTAAGGAATGGGCGAGAA
TATGTTGATTTTCATAAGGATAAAGTGCGCTGATTTTCGCTAATAAAATCGCCATATCGT
CCGCATAAAAACGAAACTCATCAATATAACCTTTCTCATGATCTGGCAATAAACGCTGTG
AATAGCCTTGCCCACGATGATCAAATACCAAAACGTCGTAGCCTTGTTGATAGAAATCAT
AAGCCAGTTCAGTCCATTTCAATAAGTTTTCTGCACGTCCATTGACTAAAATTACCAAAT
TACGCTGTACGGGATTGTCTTGTACAAAATGCCGATAGGTAATACGTACCCCTTTTTTCC
CTTGTACGTCTTGCAACGGAAATTGTGCTGCAAAAGGATGTAATTCAGCCAAGGCAAAGT
GAGTAAAATGGGGTTCACGGATCATAGCACTTACCAATTATTGAGAGTGGAGGGAGCATT
ATTCTAGCATAAAATCGGTTTACCGACTATGTGCCAGGCAGTTAGGATGAGGCGTAGAAA
GGAAAAAAGCAGGCGTGTTGCCTGCTCTTTATGATAGGAAAGGGGATTACGCCACAAGTT
GTTTTAAAATACGGCGAAGTGGCTCAGCGGCACCCCAGAGTAATTGGTCGCCCACTGTGA
ACGCGGCTAAATATTCCGGTCCCATTTTGAGTTTACGTAAACGACCAACGGGAACAGATA
AAGTCCCTGTCACTTTGGTTGGCGTCAGTTCACGTAAGGTCACGTCTTTTTCATTTGGAA
TGACTTTCACCCATTCATTGTGACTTGCAAGAATTTGTTCAATTTCTTCAAGTGGTAAAT
CTTTTTTCATTTTGATAGTGAAAGCTTGGCTGTGGCAACGCAATGCACCGATACGCACAC
ATAAACCATCAACAGGAATTGGACTGTCGTCTAAGCCAAGAATTTTATTGGTTTCCGCAT
AGCCTTTCCATTCTTCTTTGGTTTGACCATCTTCCCAGAGTTTATCAATCCACGGAATTA
AGCTCCCTGCCAGTGGTGCACCAAAGTTTTCAATCGGTAAATCACCACGCATTTTTGCTG
TTACTTTACGTTCAATGTCTAAAATGGAGGAGGCTGGATTATCTAAATCCACTTTCACAC
TGTCTTCAAGTTGACCCATTTGTACCAATAATTCGCGCATGTTTTTCGCACCCGCACCAC
TTGCTGCTTGGTATGTTGCCACAGACACCCATTCTACTAAATCACGTTCAAATAAACCGC
CTAACGCCATTAACATTAAACTCACAGTACAGTTACCGCCAACGTAGGTTTTAATGCCAT
TTTTTAAGCCTTCGCTGATGACATTTTGGTTTACTGGATCAAGCACAATGATTGCGTCTT
TTTCCATGCGTAATGCGGACGCGGCATCAATCCAATATCCCTTCCAACCTGCTGCACGTA
ATTTCGGATACACCTCGTTGGTATAATCACCACCTTGGCAGGTCACGATAATGTCTAATT
TTTGTAATTCAGCGATATCAAAAGCATCTTTCAGCTCACCCGCTTGCTTGCCACCAAGTA
CGGGGGCGTTTTGACCCGCTTGTGATGTGGTAAAAAACACAGGATTGATATTGGCAAAGT
CATTTTCTTCTTGCATACGATCCATCAAGACGGACCCCACCATCCCACGCCAACCGATAA
AACCAACGTTTTGCATAAAATTTTCCTTATCTAAAAATATGAATGATATTGTGTTTGAAT
AAAGCTAATTAATTACAAGATCGTTTCAATAAATGCAAGCCTTTTTATCTATAAAATAAT
CAAAGTTAATGATTTTTTGCTTTTTGTAAATAGCACATTGATTTTTTTGAAGGATATTTA
GTAAAAGTCGGGTAAACATCGTATTGCATACAATCAATGGATTTTTTGGGATGTTTTGTT
TTTGCACCTGTCAGGGATGAGCGCTATCAAAAGAGATCAATGTATGTTATACAACCCACA
GAAAGAAAATTGAAAGGCGCTAGTATTAATTTAAGAAATTTTTCAAATTCTGATATTGAA
AGTAAAGCTAGGTGTACGATTGATATTAATATTAAAAAACAATCTGATAATGCTAGGTTA
TGGGATAAAGAACAATTTGAGCTAAAATTTCAATAAATTGAGGAGAAATATATGTTAGAA
AAGATGTCAGAAGCGCAATATAAAAGAATTGTTGAAGAGAATCGGGGACTTGTTTTAGAT
GGTTTATTTGCTAATTTTCAAGAGTGTTATGGTGATATACGAGATAAACCCGAAATCAAA
GAAATGTTTTTAGAATTGATGGCAGATTTAATGAAAACAGGGGAGCTCAAGTTAGCGACT
AAAGGCAAATTCCTCGAAGGGTCGATTGAAGAACAGATTGATTTATTTCGCCAAGCCTGG
CCAGATCATTATGATGATAAGGAATTGGAATATGATATTGATCATTTATGGTGGATTACT
TATGCCCCAGCCGGCGCAGTGTGGATTTGGGAAGATGGTTATGAAGATTGGACCTAACTA
GATAAAAGTGCGGTCAATTTTGAAAAAGTTTTACATTTTGAGGAATTGACCGTTTTTTTG
TGTAAGATGACGTTATATCGTCGATGGAGCTTACGCTCGTGTTCACACGAGTGCATTTTT
CATTTTGTTGTTAAAGCACTCGTCAGAGACGAGCACTGTCTTTGGTTGGATACACATAAA
AAATCTGCACATTAAACTATGTTAATGTGCAGATTGTGTGTTGAGCTAAAAGACAGATTA
GAGAATTTCTTTGGCTTTCGCGACCACGTTTTCAACGGTGAAACCAAAGAGTTTGAACAA
TTGGTCAGCTGGTGCGGATTCACCAAAACTGTTCATCCCCACAACACGTCCCTCAAAGCC
CACATATTTGTACCAGAAGTCCGCAATACCCGCTTCAATCGCAACACGTTTTGTTATGTG
GCTTGGTAACACGCTTTCACGGTAAGCCGCATCTTGTTTATCAAACACATTGGTGCTCGG
CATAGAGACAACACGTACTTTTACCCCTTCTGCATCTAAAACATCCGCTGCTTTCATCGC
CAATTCCACCTCAGAACCCGTCGCAATCAAAATTAAATCAGGGCAAGTTTGGTTTTCACA
GCAATGACGTAATACATAACCACCACGTGCCACATTGGCTAACTGCTCAGCAGTGCGGTC
CATTTGCGCAAGATTTTGACGAGTAAAAATTAACGCACTAGGTCCCTCTTTACGTTCCAC
CGCCGCTTTCCACGCCACCGCCGATTCCACTTGGTCACATGGGCGCCATGTTTCCAAATT
TGGAATTAAACGTAAAGCAGACGTTTGTTCAACCGGTTGGTGAGTTGGACCGTCTTCACC
AAGCCCAATAGAGTCGTGAGTATAAACAAACAATGAGCGTTGTTTCATTAATGCCGCCAT
ACGCACCGCATTGTGTGCATATTCCATAAACATCAAGAAAGTGGCACCATAAGGAATGAA
ACCACCATGTAACGCAATACCATTCATAATCGCCGACATACCAAACTCACGCACACCGTA
ATTGATGTAGTTACCATCGGCATTTTCTACCGCACGGATTGGTTTGGAACCTGACCAGAG
GGTTAAGTTTGAGCTGGCTAAATCCGCTGACCCACCTAAAAACTCCGGTAATAATTTAGC
ATAGGCTTCAATCGCATTTTGTGACGCTTTACGGCTGGCAATGCTCGCCGGATTCGCTTG
TAAATGTTCAATAAAGGCTTGTGATTCTGCCGCCCAGTTTGCCGGGAGCTCCGCATTCAC
ACGACGGGTAAATTCCGCCGCTAATTCTGGGTAAGCTTTGGCATACGCTACCAATTTTTC
TTCCCACGCTTTTTCAGCAACTTGACCTTTTTCTTTCGCATCCCATTGTGCATAAATCTC
CGCAGGAATTTCAAACGGAGCATGCTCCCATTTTAAGAATTCACGTGCTGCCGCAATTTC
ATCATCACCTAATGGGGCACCATGACAATCGTGTGAGTTGGCTTTATTCGGTGAACCATA
ACCGATAATGGTTTTACAAATAATTAAGGTTGGTTTGGTTGTCTCCGCTTGGGCTTGTTT
CACCGCCTCAAGAATCTGCTCTGGGTTATGACCATCCACCGCGGGAATCACATGCCAACC
ATAGGCCTCAAACCGTTTTTGCGTATCATCAGTGAACCAACCGTCCACATGACCATCAAT
GGAGATATTGTTGTCGTCATAGAAAGCAATTAATTTACCTAACCCAAGAGTACCCGCTAA
AGAACAAGCCTCATGAGAAATCCCTTCCATTAAACAACCATCGCCTAAAAACACATAGGT
GTGGTGGTCAACAATTTCATGACCTGGACGGTTAAATTGATGGGCAAGGGTTTTCTCCGC
AATCGCAAAACCCACTGCGTTAGTAATCCCTTGACCTAATGGTCCTGTTGTGGTTTCAAC
ACCCGGCGCATAACCGTATTCTGGGTGTCCCGGTGTTTTGGAATGTAATTGACGGAATTG
TTTTAAATCTTCAATAGAAAGGTCATAACCACTTAAATGTAATAAACTGTAAATCAGCAT
TGAACCATGACCATTCGATAAAATGAAACGGTCGCGATCGGCCCAGTGTGGATTGCTTGG
GTTATGTTTTAAAAAGTCACGCCATAAGACTTCTGCAATATCTGCCATCCCCATCGGTGC
ACCTGGATGCCCTGATTTTGCTTTTTGCACTGCATCCATACTTAAAAAACGAATGGCATT
GGCCAGTTCTCTACGTGTTGCCATAGTGATTACTCCTAAGTAATTAAGACTCAAATTTGA
GCAGTATTTTACGCTATTTTACTGCTAAAGGATAATGAATTTCTTGCTTGTCTATGAGGC
TTGAAGATTCATTTTCTTTTTTTATTAAACACTCTATACTGTATTAAGTAACTTATATTC
AATACAGGAAAAAAGATGAAATATCAAGTCATTGCATTTGATCTTGATGGCACCTTATTA
AATCGCCAAGGTCAAATTCTTCCCACCAGTAAAAAAATCATTCAGCATTGTCTGGATAAA
GGGCTCAAGGTCATGCTCGTGACTGGGCGACACCACACTGCAGCATACCCTTATTATCAT
GAACTGAATTTAACCACGCCGATGATTTGTTGTAATGGGACTTATGTTTATCAACCACAA
ACCGATCAAGTGCTCAGTGCAAACCCGCTTTCTTTATCGCAAGCGAAAACAGTAGTGCAA
CTGGCTGAAAAGTATGGGCTTCATTTACTCATGTATTCGCGTGATGCCATGAACTACGCT
GTATTAAATGAACACATGAGAAAATTTTCTCAATGGGTCCAACATTGTCCTCCTCACGTA
CGCCCGCATTTATGTCAGGTTTCAGATTTCCACGCGTTGCTGGATGATAAGGAAACTATC
TGGAAATTCGTGATCAGTCATCCTGAACGTGACACAATGCTCAAGGCTGTCCAAGCACTT
TCGCCAACGGAGTTTAGTTGCGAATGGTCTTGGGTTGATCGTGTTGATATCGCCAATGCA
GGTAACACGAAAGGCGCCAGACTATTAGAATTACTGAACTCCTGGCACATTGCACCTCAA
CATGTGATTGCGTTTGGGGATAATCATAACGATATCTCTATGTTAAGTGCTGTAGGGCTC
GGTGTCGCAATGGGCAATGCTGAAAACGAGGTTAAACAACAGGCGGATTTGATCACGTTG
AGCAATGATGAAGACGGAATCGCGTCTGTCCTTGCTACCGTTCTCGACTAATCACCTTTT
AAGGATAAAGAGCTAAAGTACCTCCTTTAGCTCTTTTGCTTAGCGCGTTTTATTGCCCGT
AATACGCGTTTTTCCCATGTTTACGTAAGTAGTGTTTATCTAGCAATTCTTGCTGCATCG
ACGCTAAATTTGGACGCAGTTGACGACTAAATAAATTCATATAGCCAATCTCTTCCAGAA
CTACTGCATTATGTACGGCATTATCAGGATCGGTACCCCAAGCAAAAGGACCATGAGAGT
GCACTAATACTGCTGGTACATCTTTCGGATCGATTCCTCTCACACGGAATGTTTCCACAA
TCACTTTGCCGGTTTCAAGCTCATATTCGCCTTGAATTTCGGCAGGGGTCATTTTACGTG
TACAAGGAATTGAACCATAGAAATAATCAGCATGAGTTGTCCCCGCCGCAATCAAATCTT
CACCGGCTTGCGCCCAAATCGTAGCGTGGCGTGAATGAGTATGAACAATCCCGCCTAAGC
TTGGAAATTGACGATAAAGTTCTAAATGGGTCGCGGTATCTGAGGAAGGTTTTTTGTTGC
CTTCCACCACTTGCCCTGTAAAGAGATCAACGACTACCATATCCTCCACTGTCATGGTGT
CATACTCTACACCGGAGGGCTTAATCACAACCAAATTTTTTTCTCTGTCGATGCCACTCA
CGTTACCCCAAGTAAAGGTCACTAACTTGTATTTGGGTAATGCCAAATTGGCTTCAAACA
CTTTTTGTTTCAATTCTTCTAACATTGGAAACCACCTTCTTTCATTTTTTGTTCGATCCA
ACGACGTGCGTTGATAATTTCAGCAATGGGTTCTTCCGCTTTTTCCGTCCACATTTCAAT
TAAAAAAGCACCACGGTAATTTAACGCGGCTAGTGTTTTAAAACATTGCGCAAAATCAAC
ACAGCCTTCACCAAATGGCACATCACGGAATTGTCCTTGACAGGTTTCTGTTACTTTATA
GGTGTCTTTTAAATGGATCGCCGAAATTTTGTCGATACCTAATTTCAGTTCTTCTGCAAC
ATTATCATTCCACGCCGACAGATTGCCTAAATCAGGGTAAACGGTAAACCACGGGGAGCG
AATTAACTCATCCCATTTTTTCCAACGGCTAATCGAACTCATGAATTTTGTGTCCATAAT
TTCGACCGCAAGGGTGACTTGATTGCTAGCAGCAAGTGCCACCGCCCATTCCATCCCTTG
TTGAAAACGAGCAATCGTTCCTTCATCTTGTTCTTCATAGTACACATCGTAACCTGCGAT
TTGAATAGTACGAATACCTAAATCAACAGCAAGTTGGATGGCTTTTTCCATCACTTCATA
AGCTTTTTGGCGCGTGGTTTCATCTCGGCTACCAAATGGGAAGCGACGATGAGCCGATAA
GCACATGGAAGGAATCGTGATGCCTGTTGAAATAATGGCTTTTGCTAATTTAATGCGCTC
TTTTTTTGTCCAATCTAAGCGTGCAAGCCGTTCATCAGTTTCATCAATGGAAATTTCAAC
AAAGTCAAAGCCACAGGCTTTGGCAATGGAGAGACGATCTTGCCAGCTTATATTTTTAGG
GAGGGCTTTTTCATAAATCCCTATTTTATGTTTTCTCACTATTTGCTCCGTATTTCTGTA
TTATCACCAATATTTATTAATTTCTGACCGCACTTTTTCTGCAGTTAATTTGCCCGCTTC
ACCCGTAAAGGCTCTGCCAGCAATGAAGGCTTTAGCATTGATTTCTTTAAATAAATGAAT
ATCTTCAGGGACAATGCCGCCTGTAATAGAAAGCGCCAGACCGATATCGGACAGTTTTTT
CATCGTGTTCAGATCGTCTTCGCTCCAACCTTTGCCTGCTGCTTCCGCATCGCGTGAACG
ATGATAAATGGCTTGTGTGATGCCTAAATCAACCCACGCTTTTGCATCGTCAAATGTCCA
GTTACCATAGATTTCAATTTGAATCTCTTTGTTGTAACTATCCGCAATTTTTTTACAGCT
CGCAATAGTGGCAATGTGAGCCGCGGCAGAAACGGTGAGCCAGTCTGCTCCTGCCTTGAA
TGCCATTTCCGCTAAAATTGCTCCTGCATCAGTAGTTTTCATATCACAGACTAAAATGTG
ATCTGGGTGCAAGGCGCGCAATGTACGGACCGCGCGCATTCCTTCTGCAAAGGCAAGAAT
GGTGCCGACTTCAATAATGTCGACAGAATCAGCCGCATTTTTTGCGGTGACAACCGCGCT
TTCTAAATCAAGCGAATCTAGTGCAAGTTGAATAAGTGGTTTTGCCATATTGTTCCTCAT
TATCAATTAAAGCATTACTTGTAAGGCAGTAGTAAGTTGTTGATAGCGTTGATATTTAGC
TTGGTAAGCTGCAAAATAAGCCGGATTCGGTTCCACATGCAGCATAGATTGTGCTTGAAA
GACATCTGCTGATTCATTTACCCCTTGCATTGCCATTAATGCCGCTCCTAAGCAGCCGGT
TTCTTCGATTTGTGGAATTTCTAATCGCATTCCTGTGAAATCAGCCAACATTTGTAACCA
AATAGGGGACTTGGTTGGTCCGCCTGTGACACGCAACAGGTTTGCTTGTGGGAAGCGTTT
TCGCATGCGCTCTAAATGGTGCATTAAACTGAACAGTACCCCTTCGTAAATGGCTTGGAG
TAGATGTGCTTGGGTATGGTGAGCTTGCATACCATAGAAACAAGCTTGCATACCTAGTCC
CGCATTGGAACCGTATAGGAATGGCACAAATAAGACAGAGCTTGAGGCAGGTTCGAGGGA
TGCAACATGCTGATTAATGTGTGCATAATCCAAATGCCACTGTTTGACGAACCATTCTAA
ATTTCCTGCGGAAGTCGGGCTGGCTTCATGGACTATGAATTTGCCAGCTTCCGCATAACA
TCCATAAACAAAAGGCAGTGTTTGTTGCTGATCGATATGTTGAGTCACCCCACTCACCAC
CGACCAAGTGCCCAATACAGCATTCAGTTTGGTTTCATCATCCAGACCGGCACAAAGTGC
GGTTGATACCACATCAAAAAGACCACCGACGACAGCGGTTCCTACAGCCAATCCGGTGAG
TTCAGCTGCTTTGGGCGTGACATATCCCGCAATTTGGTTAGCCGCGATAACCGGTGGGAG
CTTCGCAATAATGCCTTCTAACCCGAGCAGCTCGGCAAGTTTGGGATCGTATTGACCGCT
ATGAATATTGTAGAGATTTGATTCAGATATATTGGTTTCTTCACAGTGTAGCTCACCAGT
TAAACAAAAACGCAAGTAATCATGTGACATCAGAATTGAACCAATTCGTTGATAACGCTC
CGACTCATGTTCTTTTAACCAACGTAATATAGAAACAGGATGACCTGTCCAGAGCGTTTG
TCGTGTATGTGGATATAATTGCTCAGGGATCCCTTGTTCTTGCCATTGTTTGACAAGCGT
TAACGCACGCTGATCGGAAGATAAAATTCCTCGACCAAGCGGTTTATTTTCTTGATCTAA
TAGGAAAGCCCCTTTGCCCTGTGCAGAGATTCCTATCCCTTTAATATGTTGGGGGGAAAC
TTGGCTACGCTCAATCGTTTGACGAATGACACGAGCACAAATTTGCCATAACTCATCCAT
ATCACGTTCAGCATAGCCCGCTTGTTCGCTGATGACTTGCACATTTTCACGGACACAACT
AAACATTTTTCCCGTTTTATCAAAGAGTGCTGCTTTGATAAACGTCCCACCACAGTCTAT
GCCTAAGTAATAATTCACAGTCCATCCTTAATAACAAGTTAACCGATAAAGACTATTTGT
CGCTGTAATGAATAAGGTTTTTTGGTCGGCACCAAATGTACAATTTGAGGTGGTTTTATC
TAGGAGGACACGTCCTAAAAGGGTGCCATCCATTAATAAAATGACCAAGCCCGTTTCACA
GCTACAATAAATCACATTTTGTTGATCAATACAAAAACCATCGGGAATCCCCGGTGAGAT
TTCTGCAATGATGCGTCTATTTTCAAGTTGTTTACCCACCACATCAAACGCAACAAGATG
GTGTAAACCTGATTTTTCAAACTCGACGGCAGACATGTCTGCGACAATCAATTGCGATTC
ATCGGCAGAAAAGGCCAAACCATTTGGGCGCATAACATGAAAGCTTGCCACATGTAGCGC
TGTTGTGGCTGGGTCATAGCAATAAACATAACAGCCGATGATTTCACTGGCGGCTTTTTT
CCCTTCAGCATCACTTAAAATACCATAGGGGGGATCGGTAAACCAGATTGTACCATCGGA
TTTCACCACCACGTCATTCGGTGAATTAAGGTGCTTTTGCTCGAGTTTATCGACCAGTAA
CCGACGATGACCTTGTTTATCTGTCAAGCTAATGCCACGCATTTCATGTTCACAAGTAAT
TAGGTTGCCCATCGCATCGACGCTATTCCCGTTCGCAAAATAGGAGGGAGAACGAAAAAT
TTGTGTTCCCTCGTTTGCTGTCCAGCGGTACATCGTATTGCCTTTGACATCACTAAAAAT
CACCGCATTTTCTTCCGCTAACCAGACCGGTCCTTCAGCCCAAATAGCCTGATCAAACAG
TTCTTCAATGTGTAAATTTGAGCCAACGAAGTCGTAGAAACGTGGATCATAAATTTCAAT
TTTTGCGGGTAACATAAGCTCTCCTTATGAGGAAAGTGCGGTCGTTTTTTACAAATTTTC
ACGACCGCCATGACGAATTACTTCACATCCCAAATGCGTTTATAAGCATCTTTATAACCA
TTTTGTGGGTCGTAAAGATTTTTCTCACCACCGTCAAATGCCACGTTGTCTTTAATGACG
AGGTGAGCTGGGGTGATATAACCAGACGGTTTCTCTTTGGCAAAGGCGCGATTTAGCTCA
TCGACAAGCTGCCAGCCATGTAAATTTAACGGTTCTGGTACGGTTGCAAATTGATGATTG
TTGGTTCGAATACGTTGGTAAGCGGTCACCGAACCGTCGCCAGCCGAAATGTTATAAGGC
ATCTCGCCTTTATTAGCAGAACGTAATGATGGCGCCATGAAATCAAAGTAGAGGTCGTTG
ATCGCTAAGGTGTATTGCAGATCATCGCCATATTTTTGCAATAAGCTAAAGGTCAAGCTC
GGCATACGGCTTGAGGTGTCTGCCAATGGTGTATCAATAAATTCCAATACTTTACATTCT
TTGCATTGCTCAATGACGTCTTTCATCACATTTGCTTTGCGTAACGCGATTTCATATAAC
GAGTCGGTCAGAATAACCACTTTGGCTTTCCCATCTGAATTTGCGACCGCAAGTTGTGCA
GAGAGTTTAGCAATCTGGTCGGAGTCTGATGTCACATTGTAGAAAATATTATATTTATCA
ATTGGACCTGGCTCTGGTGTTGCATGCCAAGCAACAAGAGTAATTCCATTTTTATTGGCT
TTGCCTAAAGGAATTTTTGCCACATTAGGGTTCCAACCGCCAATCACAATCGCATCAGGT
TTACGTGCGATCGCTTGGTTTAAGGCAGCAAGTTGGTTGTTCACAGAACCTGCCCCATCA
AGCACATCAAATTTCCAACCCGCGACCGCAGTGGCTTCTTTCATGCCATCAATCACGCCA
AGTACACCGCCATTTTTCATGTCGGAAGCAACAAAAATCACATTTTTACTTGGTTGTAAT
TTAGGTCCAGTGGTAGGTCCGTCCCAGACCGTTTGTTGTGCCGTTGCGGCAGCGACATGT
TGTTTGGCTTCTGCCACAAAAGGATCGTTAGCGAGCGCTTGCGTCGCAAAAGAGAGTGTG
ACTAACGCGGCGAGTGCGCTTAAACCACGATGAAATTGCTGTTTCATAAAGTTCTCCTCG
ATATTAGATGAGTATCAACAACAAAGTTATTTTGTTGCTCTTTTGTGTACTGCTTTTTGA
TTTAATAAACGTTTGCGCTGTGCATAGCCGGCAATCGTAATGGACAGTAAAAGTGTTGCG
CCATTGAACAATGGTTCCACCCAGAATGCCCCACCAAATTGTTGGATACCGGAGATACCA
ATCGCAAGGATAGCAATCCCTACCACGGTTCCCCATACGTTGATCCGCCCCGGTTTGATG
GTAGTACTCCCTAAAAATGCGCCAACAAGTGCAGGCAATAAATAGTCCATTCCTACGCTC
GCTTGTCCAACACCTTGTTGCGCGGCAATTAACACGCCAGTAAAGCCAGTGATTAAACTG
GAGACAATGAAAGGGACAATGGTGTATTTTTTTATGGAGATGCCATTGAGATGGGCCGCG
GTAGGATTGCCTCCCACTGCATACATACAGCGCCCTGTTGGAGTATGTTCTGTCACTAGC
CACATCACAATCGCAATAATGAGGACATAAAAGGCGGAAATCGGAATGCCAAAGATTTCA
GTACTGTTAATGGCAATGAAACCATCAGGTAAGTCACCGACAATTTGGCGTCCACCAGAA
TGCCATAAAGCAATCGCATAAAGGACTGTGCCTGAACCTAAGGTTGCCACGAAACTATCA
ATATCTGCCAGTGCGACCAGAATACCATTAAGGAGTCCGTAAATGGCGGCGACAATCAAT
ACGGTTACGGTAGCCATTTGCCAAGAGAAACCAAATTGGACTTGTAATGTAATGGCGAGA
ATATGCCACAGGACAATACCGAAACCGACGTTTAAATCGATTTTGCCCACAATCATTGTG
GTGGTGGCAGCGAGTGCAAGTAAGGCAATTTTGGATTTACTTTCTAAAATGGCATTTAAC
GTTAGCATCGACGCAAAGGAGTCGGTGGTTAACGAGAAAATGATAACAAGCAAAAAGCAC
AACCATAATAATCCGTATCTGGTGAGCATTTGGGAAAACCAAGCGGCAAATCCATCACGC
GCAATAGAGACGGGATGCTCTAGTGCAGTTGATTTGATATTTGTTTGAGCCATAGTGCGC
TCCTATTGAGTGTAAGTGCGGTCTAAAATGCAAAAATTAATTGATGCTCGACTTGGAATC
TGAAGCGAGAGCCAGTAAGTTGGCGAACGTGACTTGTTCATTGAACAATTCACCTGCGAT
CTCACCACGGTTAAAGACGAGAGCTCGATTACATAAATGGGCAATTTCTTCGAAGTCATT
TGAAATCACAATAATGGCTATCCCTTTTTTCAACGCCTGATTTAAGAGATCATAAATTTC
TGCTCTTGCGCCGACATCTACCCCAGCGGTGGGATCTTCTAAAATCAGCACGGGCGTATT
AAGGTGCATCCAACGGGCAAGCACGATCTTTTGTTGGTTTCCACCGGATAGCGCACTGAC
GTCGATAAATAAATTTTTGGGACGAATATCGAATAATTGGAATTTGTACCAACTTTCAGC
CCATTCTTGTTTCCGCGCATAATTTTTCAGTGGTGAATGACCACTTAGGACAGGATTAAT
AAATAAATTCTCAGATGTTGTCATGGACATAACGAGACTTTCTTTTACCCTATCACCAGC
AACCAAAGCGATGCCTTTTTGAATAGCTTCTTTTGGCGATGTGGCATGATAGTCTTGGTT
ATTGAAAAGGATATTACCACTTTCTAATTCACGCATACCAAAGAGAAGGCGCCCAATTTC
TTCTTGACCTGCGCCACGTAACCCTGCGAGCGCGATCATTTCACCTTCATGTAACCTGAA
GGAAACAGGACCGGTATCGCCGACAACAATATGATTTAATTGCAATACTTCTGGTGTATT
GTGTGGCAATGGTTCTCTTTGTTTTCCGCGCGTTTCTTCACCCACAATCGCTTTCACTAA
TGCTTTGACGTCATAATGCTGTGTTTCACCTTGTGCGACAGGATAACCATCTCGCATGAC
TAATATACGATCAGAGATAGTAATGACTTCATCGAGACGGTGAGTGACATAAATCATCCC
TACCCCCTGCGAGCGTAGGCGATTTAACACGACAAACAAGTGTTCCACATCGCTAGCAGG
TAACGAAGCTGTGGGTTCATCTAAGACTAAAATTTCTGCATTGACAGCGATCGCGCGGGC
AATTGCCAGTAAGGCTTTTTCTGTTCGGCTCAGATCAAAGACGCGTGTTTCAGCGGACAA
TTGAATACCGACAAAGTCTAATGCCTCTTGTGCTTGTTGATTGATTTTTTTCCAATCAAT
TAATCCAAAACGACGAGGAAATCCCATAACAAATGCCATGTTTTCTGCAATTGTCATCCA
TTCAATCAAGCCTAAATCCTGATGGATAAACGCAATGGGCTGTTTATTGGTATGTGAGAG
CGATTGGGCAGATTGGATTTTTTGTCCATGAAAAGTAATGTTGCCTTCATCTCGGGGATA
GATGCCCGCCAGAATCTTAATGAGTGTGGATTTTCCCGCACCATTTTCACCAAGTAAAGC
CACGATTTCACCCCGATGAATATCAAGGCTCACCTGATTTACTGCAGTATGACTACCGAA
TCGTTTGACGATGTTCTGTAGGCTAAGAATTGGAGATTGTTCAGTTATCACCATGTTTCC
TCCTGAGGTATGAGGAAGGAGCAAAAGTGCGGTCGATCCGCATGAAATATTAAATCGACC
GCGAATTTCGCTTATTTAGCAAGCGCATCAATTTGTTTGACGAGGTCATCACCATTTTTC
TCAATGAAAGCTTTACGTACTTCACTTTCGATTGCTGCTTTGAATGGTTTGGTATCAACC
GTTTCAATCACTTGGATGCCTGCTTTTTGCATTTTTTCAATAATGCCTTTTTCATTATCC
AAATTGAGTTTTCGTTGATAGGCGCCGGCTTCTTTCGCGGCTTCAAGAATAGCGCTTTGT
AGTGCTGGTGACAACCCATCAAATTTGGCTTTATTCATCACCACGATAAGTGGAGTATAT
CCATGATTGGTTAAGCTTAAGTGTTTTTGTACTTCATACAATTTAGCAGACCAAACAATA
CCGACAGGGTGTTCTTGCGCATCAACAGCACGTGTTTCTAACGCAGTATAAAGCTCTGAA
AGCGGCATTGGCACAGGGTTTGCCCCTAAGATAGAGAACGCTTGAATATACATTGGGTTT
TGATTAGTACGTACTTTCAATCCTTTAATGTCATCTGGCGTTTTCACGGGATGTTTTGAG
TTAGTAAATGAACGGAAACCCACTTCCCAGAAGGCTAACCCTTTTAAGCCTTGTGCTTCT
AATTCTTTTAATAAGCCTTGTCCAATTTCACCGTCTAACACGGCATAAGCATGCTCACGA
TTTTGGAAAATAAACGGAATATCAATCACATTTAATTTAGGCACTAAACCTGAAAAGTTT
GGTGAACCTGACATTTCTAAATCAATTGTGCCACCGCGTACCGCACTGATCATGGTTTGT
GCATTGCCTAACGTACTGTCAGGGAAAAGACTGAGTTTAATTTCGCCTTTGGTTTTTTCT
TTGAGAAGCTCATTGAATTTCTTTGCAGCTTCATGTTGCGTATCACTGCGCGGTGCCTCG
TAACCAAAGCGTAATGTGGTTGCGGCGTTTGCTGACGCGGTGAATACTGCCATACCGGCC
ACTAAAGCTGCGAGCATTTTAAGATTGAAGCGTTTCATAATATTCTCCTGTTAAAGTTTA
AGGTTGTAGCCAGCTAAGTGGCGTTAAAATCAATGATGGGAAGAAAATGAATGAAAACAG
CAAAATAATCATCATAAATAAATACGGGAGTATGCCTTTAGCCGCTTGATCAAAAGGTAA
CTTAGATACACCGGTGATGACATTTAATACATTGCCGACAGGTGGTGTAATAAGCCCAAT
TGACGTATTCAGAATAAAGAGCACACCAAAATAAACAGGGTCGATGCCGGCTTCTTCGAC
TAATGGCATCAACACAGGCGTCAAAATCAATACGGTAGGTGTTAAATCCATCACCATGCC
GATGACGAAGACAGAGATCATAATCACGATTAATAATAGGGTTGGCGTGTCAATTAATGG
TTCAAGTAATTCCGTCATCATTTGCGGTAATTCCGCAATAGTGATGAGCCAACCTGTGAC
CTGTGCAGCCGCAACTAAGAACATGACCACGGCAGTGGTTTTCCCAGCGGCGAGAATGAC
CCGATATAATTGTCTGAATTTCAACTCTTTATAGATAAATAAGGACACGACCAGCGCATA
AAATGCAGCGACAGCCCCTGCTTCCGTCGGCGTGAAAATCCCGGAGCGGAATCCGCCAAT
GATAATGACGGGTAGTAACAACGCCCAAATACTATTTTTAAAGGAAATACACAGTTCTTC
TTTTGTGGCTTTTGAAAAGGTCATCAGATTTAAGCGTTTCGCTTGCCACCACCAAAGCGC
CCCTAAACAAATCCCCATGAGAATGCCCGGTGCGATACCTGCTAAGAATAACTTGGTAAT
AGACACACCGCTGGCTACGCCAAAGATAATAAAGGGAATGGAAGGCGGAATGATCGGGGC
AATGATGCCCGCTGTCCCAATTAATCCTGCGGAGCGATCAAGCGGATAACCCGTGGTTTT
CATCATTGGCAGTAACATCGCGGCCACTGCAGCGGTGTCTGCGACGGCGGAACCGGATAA
ACTTGCCATGATCATTGCCGCAAGGATGGCAACAAAGCCTAAGCCACCCCGTTTGTGTCC
GACCAATTTCATTGGCAGATCGATGATCCGTTTTGATAAGCCTCCTTCATTCATAATTTC
ACCAGCTAAAATGAAAAAAGGAATCGCCATTAACGAGAAACTGTCTGCACCACTGACGAG
CTGTTGAGCAAGAATTTGCGCATCAAATAAATCTAAATGTAACATTAATGCGACACCGCA
CAATAACAGGGCAAACGCAACGGGAATACCTAATAAAATGGCACCTAATAAGACGGAAAG
GAAAATAACGACGGTCATTGTTGTTCTCCTTTAATCAATCTATTGGCATTGGAAAAAAGT
CGGATGACAAGTAGTAGCGCAATAGCACAGCCTGCAATGAAACTGGCTAAATAGGTGATG
CCCATCGGTATCCCTGAGATAGGCGCCATATTATTGAGATTTAATTGGAACTGGACCCAA
CTACCTTGAATGAGCAGACAGCAACAAAATAACATGAGACTATCTGTGACTAAATGTAGT
ATTTTTTGTTTAGCCAAAGATAGACGAGAAGTGAAGATCGTGACATTAACATGACGATTT
TCATTAAACGCCAAAATAGCGCCAAGAAAAGCTAGCCAGACAAATAAATAACGGGACACT
TCTTCGGTAATGTTAATACTGCTATTGAAGCCATAGCGCAACACAACATTGAGAAAGACA
AGGCAAGACATGGTGGCTAAAATAACGACCACTAGGCTTTCTAAGAGTTTGGTGACGTAT
ATACTGAGTGATTTCATGGTGACACCTCTAATTCACTGACCGCAATTTTCACCACAACTT
TACGGATCGACGTGGAATGACCATCAATACAAGCCGGGCGGTGTACATCACTTGGAAAGA
AGATAGCAAAATGACCTGGACGCATAATGAGCTGTACTTCATTTTCGACATTCTGATAAA
ACAGGATATCTCGCGTTGCATCATACGGCTTTGCAATGTCGTTATTGCCTAAATCAATGG
CGACGCCAATACGTTCGAAACCAGAATGCAAATATTGCACATCAATATAATGGCGATGGA
CTTCGGGATAAAGCATCGACGGTTCTTGGGTTTCTAAATCTAAAACTTGGGCATAGATAC
GATCACCGCGTATAGGATAACGTCCCGCCGTTAACTGGTTAAAGTCAGTGTTTGACAAAT
AATCTAAAGCAATATTGATTGCTTCAGGATACTGCTTTTTGTCAACCTGAGAGAGATGAC
CAAAAAACATATTCTTTCCTTATAACGATTTAATTTTTTCCCATACCGTTTCATCAACAG
GGATACCATTGGCTTTGTTTTCAGCCCGAATCGCTGTGAATTCATGACCTGGTAAGCGAA
TAGCTACATCGGGATCGGCGCGTTCAGCGGTTCTGACGTAATCCATAATTTTGTTTAGTT
TTTCGTCTTTGGTGTTACCGTCAATGAGGCGATCAACTTCAATCGCAATAAAGATTTGTG
AGACACAGTATTCATCGTCTTTTTCTTCGGTCACTTCCGCAACAGACAAGCCATTAGAAA
GTAAAGTCGCGATCATATCGAGTACAATGGATAATCCGGAGCCTTTCCAGAAGCCCATTG
GAAGTAAACGACGATTTTTCTCGACGGTGCCCGGATCACGCGTTAAGTTCCCTTCATCAT
CAAAACCGGCATCAACAAAGGTTTGGCGACCTGCTAAACGGTGTATTTCTAACATGCCAT
AGGAATACATAGAGCAAGACATATCGACCATTGTAATCGGGGTTGTCGGCACCGCAATAA
TCAAGGGGTTTGTTCCAATACGGCATTCTTTTGCGCCCCAAGGTGGCATAACTGCGATGG
AGTTTGTCCAACAGATGCCGATATAGCCTTTTTCGGCGGCTTGCCAGCCGTATCCACCAC
CACGCATCCAATGGTTAGCATTTTTCAGTGCGACCACACCGATGCCAAATTGGTCCGCAA
TTTCCATAGCACGATCCATCATTTTTTTGGCCGTCAAGTTACCAATTGCTTGATGCGCAT
CCCATTGTTCAATTGCGCCTAAAGACAGCACTTTCGTGGGTTCTGCATCGGGTACAATAT
CGCCTTTTTCAAGTTGAGAAATAAAACGTGGAAAGCGGTTTACACCATGTGAATACACAC
CAGACTCCGTGGTGTCAGCAAACATAGTTGCACATTCTTCCGCAATGTCTTCACGGACAT
TTCGAGCGAGTAATACGCGTTTAAATTCTTGTTTAAGGGCTTCGTAACTGACTTTCATAT
TATCCTCACAATTCAGTGTTTTATTTCACATATTGAAACGACGTTTTAAAAATTATAATC
GGATTTATGCGGGTTAGCAAATTAAAAAGCAGAATAAAAAATACGATAAATCAATGAGAT
AGGAATTTTTAGCGCGTTTTGTGATCAAGATCCCATTTTTATTTTTCCGATATCTATTTA
GAATAGCGAAAGATAGAATCGATTAATTTTTGGATGGATGTGATGAAAGAAGAGGATAAA
ACGAAGAAAGCAGGCAGTAATCAAAGTCTGATTAGGGGCTTACTCCTGATAGATATTTTG
AGTAATTTTCCAAACGGTTGCCCACTCGCAAAATTATCAGAATTATCAAATTTAAATAAA
AGTACTACACATCGTATGTTGCAAACGTTACAGTCTTGTGGCTATGTAAAACCTGCAAAT
ACGCTAGGGGCTTATCGCTTAACGACAAAATGTTTAACTCTCGGGCAAAAAACGCTGAGT
TCATTAAATATTTTGAATCTTACCGCACCTTATTTGGAGCAGTTGAATTTAGAAACAGGG
GAAACCGTTAATTTATCGACCCGTGATCATCACCATGCAGTCATGATTTATAAGTTAGAA
CCGACCACAGGTATGTTACGTACACGTGCCTATATTGGGCAGCGTTTAGAACTCTATTGT
TCTGCCATGGGCAAAATTTTTATGGCGTATGAAAAAGGGCATGCGCTAGATGATTATTGG
GAAAAGAATCAAGCGACGATTCAGCAACTGACCGTGAATACGATTGTGACACAAGAAGCA
ATGGCATTGGAACTGGCGAAAATTCGCGAATTAGGTTACGCTATGGATAATGAAGAAAAT
GAACGAGGTGTCACTTGCTTAGCATGCCCTGTGTTTGACATTCATGGCAATGTCACCTAT
TCGGTTTCTATTTCCTTATCTACCGCACGTTTGAAACAAATTGGTCAAGACACGTTGTTG
CGCCATTTAAAACAAACGACTCAAGCAATTTCACAAGAATTGGGTGCAGTTATGCCGAGT
TAATCGCATAAAAGTAAAAAACCTGTCAACACAGTGTGTATTGACAGGTTTTTGCTTTTT
AGTCAGGTAGTGTAATGCCTTAATGTCCTTTATGGCTTGTGCTATACAAAATTTTATCGG
TATATGCCATGGCAACCGCAGAAACCAAGAAACCGAGGTGCAGGAATAATTGCCACATCA
TGGTTTTTTCGTCCATATTGGCGGCATTGACGAAAGTTTGGAGTAAATGGATTGACGAAA
TACTAATAATCGACATCGACAGTTTCACTTTGAGGACTGAGGCATTTACATGACTAAGCC
ATTCTGGTTCATCAGGGTGATCTTTGGTACGTAACTTGGAGACGAAAATTTCATACCCCC
CGACGATCACCATCACTAGCAAGTTAGCAATCATCACTACATCGATTAAGTTCAGTACGG
CTAACATGATCATATTCGCGTCCATACTTTGTAAATTAGTCATTAATTCCCATAAAGATT
TCATGAATTTATAGGCATAAAGACCTTGTACGACAATTAATCCTAAATAAATAGGTAATT
GTAACCAACGACTGGCAAAGATAATTTGGCTAATGACATTTGGCGCAGCTTGGCGTTGGC
GTGACTTATGGCGTTTTTGTTTTGTATTGTGTTGTGAAGGTTGAATAGGTTGTTCCATAT
TTATTTATCGTTTTTCAGCTAAATCAAAAGAAGTGTGCAAAGTACCTGTTTTTTAGCCAA
AGTTCAACGAATTTTTGTGTTAGTCACAAAATGAAATGTGATTCACCTTGAGGCAGGTAA
ATCACATTTCGCGTGATCAGTGGTGGCTGAGAGAAAGATGTTTCGTTTCTTTGATTTGCA
TAACTGCAAAGAAAGAGATTAGGGCATTGAGCGCTAAATAAATGCCCACACCAATCAAAC
CAACGTGCGCATTGATTTTCATTGCCACCATGGTTGCGACACTGGCGCCTAAAATGCCCG
CGAGGTTATAGGCTAATGAGGCACCAGAGTAACGCACTTCCGTCGGAAACAGTTCGGGGA
GTAATACGGCCATTGGACCAAAAGACATCCCCATAATGATAAAACCAACAGCTAAGAACA
TGAAAACGCTTGTTGCGCTTCCTTCGCTTAAAAAGAGGGGTAATGCCAGTCCAAAAAGGC
AGGTGGTGAAACTGACCCACAGCATTAAGCGACGGCGTCCGATTTTATCCGCATAAATGC
CCGAGAAAACAATAGAAATGGCAAAGATCACCGAAGTAATTAATAAGAAAGTGGTGAAGG
TTTTTGCTGGTAAACCTAATCCCATTGGATGCCCGGCGGGTGATAATGTGGTTGGGCTTT
TGGCATAAATTTGGGCAAAGGCAGCTAAGATATAAAACAGCACATAGCCTGCAGTTGCTA
AAAATACTCCACTTAGGAAAGGTTTAAGATGTTGGCGAAACACCACACGAACCGGAAATG
CATGCGTTTTGCCTTCTTTTTCGACTTGAAAAAATACCGCACTTTCGTGAATTTTCGCGC
GCACATACCACCCAATCGCAATTAATACCGCAGACGCAATAAAAGGAATTCGCCACGCCC
ATTCCACCAATGCCGCTTGTCCAAACAGTTGCCCAACCAGATAAAATGCAGCATTGGCAA
GTAATAAGCCAATCGGCGCACCGAGCTGTGGGAAAATACCATATCGTGCACGTTTTTCGG
CGGGGGCATTCTCAATTGCCACTAAGACCGCACCGCCCCATTCTCCTCCCAATCCAATAC
CTTGCCCAATTCGGCAAAGGCAAAGTAACACCGTCGCCCAAATTCCAATGCTTTGATATG
TCGGCAGTAAGCCAATTGCTACTGTCGAAACGCCCATTAAGACCAGTGAGGCAATCAAGG
TTTTTTTACGCCCAATTTTATCGCCAAAATGCCCAAATAATAAGGCGCCAATCGGGCGGG
CAAAGAACGCCAATGCCAAGGTCGAAAGTGCCGCTAACTGATTGGAAACAGGATCATCGC
CGTGGAAAAATTGTTGGTTAAACACCAAGACTGTTGCCATGGCATAAATGTAATTATCAA
AATACTCAATGGCAGTTCCAACCATTGTGGCAAGGGCTACATTACGTGGATTATTGCGCA
TTACCCAGTAACTCCTTTACAGTTTTAGCAATATCGGCGGATTGTGTGATCGCGGAAATC
ACCGCTACGCCATTTGCGCCACGTCGGCGTAATTCCTCGGCAGTCTGTGCCGTCACACCG
CCAATTGCCACGATTGGTTTGTCAATGCCGTGTGCCCGAATAGTTGACACAAAATCCACA
CCGACCACCGGTTTAGGATCTTCTTTTGATTGTGTGGGAAAAATAGGACCTATACCAAAG
TAATCAATCAACGGATTGGCTTGTGCTGCGATGCCTTGCTCAAGGGTATTGACGGAGGTG
CCAATAAAACAATGACTATGGCAAAGTGCGGCAACATCCGCCACCGCCATATCCGTCTGC
CCCACATGAATTCCATCTGCGCCAATGTCAATGGCTAGTTGCACATCATCATTGACCACA
AATGGCACCTGATATTGACGGCAGAGGTCGCGACATTGAATAGCTAATGCTTTGATTTTG
TCGGGGTCTTGTAGGGCTTTTTTGCCTTTCTCACGGAATTGATAGCAAGTAATGCCACTT
TGCAGCGCTTGTTGTAAAATATTGAGTAAATTTTGGGCAGGATCACCGTCAAGATGTAAA
CAATCTTGCGCACCAGCGATGAAATATAAGCGCATAAAGGCGTGGACTGGTTTCATCTTT
TCTCCTTAACGGCTTTTTTGATTACATTCAGCATAAGCCCAATGGTTTGTGGGTCCATGA
CCATGACCGATATTGAGCGGATGACTAATCGCAGCGGTTATAAAGGCTTTCGCGGTTTTT
ACTGCATCCACCACTTGTGCTCCTTTGGCTAATTCCGCGGCAATACAGGCTGAGAAGGTA
CAACCTGTCCCGTGAGTATGGCGCGTGTTAAAGCGTGGACTGTCGAAATGCAAGATTTCT
GTTGGGGTGAACAACCAGTCACGACAGACATCACTTTGTGAGTTTTCACTATGTCCCCCC
TTGATCACCGCATGGCGTACACCCATTGCGCGTAATTTTTCTGCTGCTTCGCAGGCGGTG
TTATCATCGACAATGTTGATGCCTGTGAGTGCTTCTGCTTCGGGTAAATTGGGTGTGATA
ACTTCAGCTTTTGGCACCAATAAGGTGCGCAACGCCTCCACAGCATCAGGTTCTAACAAG
GCAGCACCGCCTTTGGCGTACATGACGGGATCCAATACCATTCTGCCAAAATCATATTTT
TTGAGTGCGTGAGCGATACATTCGATAATCGCCGTATTGCCTAACATGCCGATTTTGAAT
GCATTCACTTGGTAATCGTCTGCAATGGCTTTTAATTGCCCTTCAATAATATTCAATGGC
ACCGGATGAATATCATATACACCAAGACTATTTTGCACGGGAATGGCAGTAATGGTAGTC
ATGCCAAAAACACGTTGCATCTGGAAAGTTTTTAAATCCGCTTGGAAACCTGCGCCACCA
CAATTATCTGAGCCAGCGATGGTTAAGGCGATAGGAATGTTACTCATAAGAAATCCTTGC
ATATTGATTGATTGTTTCAGGTGAAAGGTGAGCAAGTTGATCCAGCAAGCCCACATAAAA
TTGTCCATGTTGTGTTGTTTTTAATCCTTGCGCAGCAAGTTCACCAGCAATGGCATAGGC
AGTACAAGCTTCTAACATGGCATCAAAATACTGTTCAGGTTTCGCTACCGCTAAAAAGGC
ACCACACACCGCACTTAATAAGCAACCTGACGCGGTGATTTTTGGAAATAAGGGCGTACC
ATTATGGATTTGCGCATGGTGTTCGCCATCACTAAGATAATCAGTCGCGCCGCTTATCAT
GGCAATGCATCGGTATGTTTTTGCCACGATATGCGCAATCTGTGCTAAATCGGCTTCGCC
CGATCCCGCGTCCACTCCTTTCGCTTGCCAATTCACCTCTGCGATTGTCGCTAGCTCACC
AGCATTACCACGAATGGCAGCAAATTTGACTTCTTTTAGTAGCCTTGCCACCGTTTGTTT
GCAGAAGGTGGTTGCGCCAACACCAACCGGATCAAGCACCACGGGAATACCTACTTCATT
GGCTGTTTTACCCGCTAAGACCATGGCATCGACTTCTTTGCCCATTAAGGTGCCAATGTT
GATTACTAGCGCTTGGCTAAGACGAGGTACTTCGTGCATTTCTTCCATTGCCGCAGACAT
CAGCGGTGAGGCACCAATCGCTAACAGTCCGTTAGCGGAAAAATTCGCCGCTACCACGTT
AGTGATATTGTGGATAAGGGGATTTTGGGAGCGGATTTGTTGTAAGTATGTTGGGTTTAG
CATGTTGTTTGTTACTTTTGGGTTAGGTTTTTGTATTATTTATCGGCTTTCGCCCGATGG
GCGACCTTCTTTCTTTTGTTTGCCGAAAAGAAAGAAGGCAAAGAAAAAGGCTCCCCGATT
AAGTGGCTGGTCCTCATTTCACCCTCATTTTATTCATAGAATGTGAGCAGACTACGTACT
ACTACATTGGTGTCACTTTCCTAACAATCATGCTACCGTATGGGCAACGTACAGGTAGAA
AGTGTCTTGTTACGTGTTTAATCAGAAACTTTCCAAAAATGCACCGCACTTTCGATTATC
TTTGGGTGAACCACTTCCCCGTGTAAGTTGCCCGAAGGGAAAAGACATTTTTAAGAAAAT
AACGTTGCGCAACGAAGTGAAGACAACTTATTTTCTGTTAAAAAAATGGCTTTGACATGA
GGACCAGCAACTTAGTCGGGTCGCCTTTCTTTGCTTACTTTCTTTGGCGAAGCAAAGAAA
GTAAAAAATCATTTAATCTCTACCGCATAATCGGATAATGGTTTCACCACTTTCGTCAAC
CCGTTCGCTTTCAGGAATTCTGCCATGCGCTCATAGCGGTGGCTATCTAACGCTCTTGGA
CGTAAAGCTAAACGGGGTAAAGTATCTGTCCATGCAAGACGGTTGAGATCATTGTTTAAT
TCTTTTTCCTTGTAAGCCACAAAAGCCTCCCACGCGGCTTGCGGGTGATTTAAGGTATAG
ATGGTGGCTTGCTCAAGTGCGGTTAAAAATTTGCTGATTTTCTCTGTCGGCATCGTATTT
TTATTCGCAACCAAAATGAGCTCATCGTACACTGGAACACCATGTTCTTCAGGATAGAAC
GCCCGTCCCGGTTGTTTTTCTAATTTCATTTGGTTTAATTCAAAGTTACGGAAACCGCCG
ATTACAGCATCCACTTGACCACTTATTAATGACGGTGAAAGTGACCAGTTAACGTTGACC
ATTTCGATATCTTTATCCGTTAAATTTGCCGAACCTAACATCGCTTTTAATAAGGAATCT
TCAAAACCACTGACGGAATAACCAATTTTTTTGCCTTTTAAATCGGCAAGGCTTTTAATT
GCACTTTTTTCCAACACAATTAAGCTGTTAAGCGGCGTTGCCACTAAGGTGCCAACACGG
GTGAGTGGTAAATCTTCTGCCACTTGAATTTGTAACTGGGGTTGATAATCCACCGCTAAA
TCCGCTTTTCCTGCAGCCACTAATTTAGGTGGTAGAGAGGGATCAGCAGGCTCTACAATT
TCAACGTCTAACCCCTGTTGAGCAAAATAGCCTTTTTGTTGTGCTACGATAATTGCTGCA
TGGTCAGGGTTGACGAACCAATCAAGTAATAAGGTGAGTTTTTCTTTGGCGGATACCGAC
AGGCTTACTCCCATGGCAAATGCGACAGTAAGGGTCTTTTTCACGAGTTTTTGCATTTTT
TGTCTCCTTTTTTATTTTTTAACTTAAATCTAATCCCATTTGCCAAAACGCCGATTCCAT
GCGTGTGGCAGTATTAAAAATCTGTTGTAATTTAGCAAGCTGTGCTTCAGAGCGATCCGC
ACAAAGTGCATCTAAGGTAGCGATTGCGTTTTGTGCTGCATTTTGGAATTCTTCGCCAGA
ATAGGTATCAATCCATGCTTGGTAAGGGTTGTTTGCTGGGCTTTTGCCACTTTCTACAAT
ATGCTTTGCAATCACGGCATAACCAATCGCACAAGGGGCTAGCGCGGTATAAAGTTCAGC
TAAACCGCCCGTCATACCCGCATCTAAGACATAACGGGTGTAAGCCACACAAGCGGCAGA
TTCTTCCGTGCGAAATAAGGTGTTTTCATCAATACCCCAGCTTTCACAGTATTGAATGTG
TAGCTGAATTTCATGTAACAGAGCACCAATGGCGTCTTGTGCGGCTTTCATTTGTGCAAA
GTTGTCTGCTTTGTAAATCCCTAAGGACAAAGCACGGTTATATTGAAATAAAAATAAATA
ATCTTGTTTTAAATAGTGCTGAAAACACGCTTTCGGCAAGGTACCGTCGGCTAACTGTTG
CACAAAAGGGTGGTGGATATAATCCAGCCAATAGCGCCCTGAATTGTTGATAAGTTGTTG
TGTTGTGGACATGGTTTTTCCTTTTCTTGCTAAAACGTTTTTCAAATAGACCGCACTTTA
TCTGGCATCGCCATGATCTGTGTTTTATTTAATGTATTGCACCCAAGGTAGCCACTTCCT
GAGGAAATAATCCACGCTGAAATACAAGACGAGGCTGATGACCATCAAAATTAATAAGGC
AGAGAACATTAAATCCACCTGCATTCTGGCGTTAGCGTGTAACATTAAATACCCTAATCC
TTGTGAAGACCCCACCCATTCGCCGACAATCGCGCCAATCGGTGCCACAGAAACGGCAAT
ACGTAAGCCAGAAGCAAAGGAAGGTAGCGCGGCGGGAAGGCGCACTTTAAATAACATTGC
GCTTGCTGAAACCTGCATGGTTTTTGCCAATTCCAACCATTGCATCGAGGTGTTACGTAA
GCCGTCGTAACAGGCAGCTGTCACGGGGAAATAAATGATCAAAATCGTCATCACAATTTT
AGAGGCTAACCCATAGCCAAACCAAAGCACCAGCAAAGGCGCAATGGCAAACACTGGAAT
GGCTTGGGAAATGACTAACAGGGATAATAATAATTTAGATAAATAATCAGATGCGCTGAG
TAACAGAGCGGAGATAAGCCCCAAAGACACGCCAAGGAATAAGCCTAAACCAATTTCAAG
TAAGGTAATTTGGCTGTGTTGCCACAATAAATCATAGCGATTGTGTAATTGCGCAAGCAC
ATCATTCGGTGGTGGCAACATGTAGCGTGGAATGTCGAAAAAAAACACCGCACTTTGCCA
TAGCGCTAACAACATCAAGCTTAATAGCACAACATGGATAAGCGGCTTAATTTTCATGTT
GCCCCTCAATCAGTTGTGCTAATAATTGTTCTTGTAATAGCCAAAGATCCTGTTGACCAA
GTTGTCTTGGCGGCGCATTGCTAAGTTCGATAGGCTCAGACAAGCGAGCTGGTTGGTTTT
TCAGGACATAAATCGTGTCGCTTAAACGGATCGCTTCTTGCGGATCATGGGTAATCAGCA
ACACCGTTTTATGCTTGAGTAGATCACAAGCCAGATCTTGTAATTGAATACGGGTGACGG
CGTCCAATGCCGAAAAAGGTTCATCCATTAAAATGGTATTGGCGTCTTGCATTAACGTGC
GCGCTAAGGCGACACGTTGACGCTGACCGCCAGAAAGCTGATAGCAAGGTTTATGCCAGT
GATTTGCCATTTTGACTGCGGTGAGCAGGGCTTTGGCTTTTTCCTCACTTTGTTTATTCT
TTTTTCCTTGTAAGTGTAAATGCAATTGCACATTGTCAAGCACGGATAACCAAGGATAAA
GCGCATCTTGTTGCGCCATATAGCTAATCTGTTGTGTGGGTGACAGTACAATTTCACCTT
CCGTTATAGCGTGATTTTCTAATCCAGCAATGGCACGGACTAAAGTGGATTTTCCGATGC
CTGATGCGCCTAATAGGGTAGTCCATTTCCCTTTAGGTAAAACGAAATTAAAACCAGCAA
AGAGAGGTTGCTGATTATAGCTTAGGCGTAAATCACGGATCTCAACGGCAGACATGGGCA
GAAACCAAGAGGTTAGCGCTTAGCGTTGAAAAAATGAAATGAGATCGGAATGAAGAATGA
AAAAATATGATCGGATTATTGGCATAATTATTTTCCTACGTCAGTGTTAGCTGTATCAGG
TTCACGGGTATCATCTCAGCTTTGTACAATTTGGTTACAAAGCACCCCGACTAAAGTGCA
ATAAGACTACCTTTTTTCGTCAAAAAGAGAAGAATTTTGTTAAAAAATTGTGATCTTTGT
CACGGAATTAATCCTATGTTGCTTGTTTATTGTGCTGTGTTGTCTTTCTGTGGTTGTGCC
TCTGGGATATCGGCTTTAATCACGTCTAAACGTTCTGATTCTACGGCATGGTGTAGCAGT
TCGACATTGGGCATGGTTTTGTTGGCTTTAGCAGAAAGATCTTTAAAACGTTCGACTTTA
CCGACCAGACCTTGCTGCCCAACCAATGCTGTCACGGTGCTGTTGTAATGGCTACTCGCA
GAGGACAGGGTGTTGCCCAGTTTGCCTAAGCGTTCAGCAATGACACAGATTTGGTTGTAA
ATATCACCCGCCCGCGCGCTGATCTCTTTCGCTTCGGCATTGCCTCGCTCAATTCGCCAC
AAGTTTGCCACGGTGCGTAAAATTGGCATAAGGGTCGTGTGGGATACTAAAATGACGTTT
TTCTCATAACCGTAATTAAACAACGTTGGATCCATTTTCATGGCTTCAATGTAGGCAGGT
TCGACGGCAATAAACATCAGTACAAAATTCGGGCTACGCATACCAATTAAATTGCTGTAA
TCCTTGCGTGAAAGGTCATCAATATGGTTCTTGATCGCTTTAATATGTTCTCGCAATTTA
TTTTGGCGTTTGAGATCATCTTCTGCATTGACCGCACTTTCATAAGCAACGAGCGACATT
TTGCTATCGATGATTAAATGTTTGTTATCAGGTAAATTCAGTACAAAATCGGGGTAATTG
TGTTTCCCCTCGCCGTCTTTGAAATGCGCTTGGGCGCTGTAATGTTCTCCTTCTAACAAG
CCCGCTAATTGCAAGGCACGTTCCAGTTGTACCTCGCCCCAGTTGCCTAAGGTTTTCTTT
TCACCTTTTAAGGCAGAGGTGAGGTTATCTGCTTGTTGCGACATATTTAAGCCGATTTCT
AACACTTTTTTGATTTCCGCTTCTAAGCCGGCATTGCCTTTCACCGATTCAGAATGGATT
TCATTGACCCGTTTTTGGAACCCTTCGATTTGTTCACGGAACGGTTTAAGCAAGCTATCT
AGTGCAGTTTGATTGCTTTGGCTAAAGCTACGGCTTTTTTCGTCTAAAATGCGGTTAGCG
AGGTTTTGAAATTCGGTGCTCAGTTGTTGCTTACTTTGTTCGATATGTTGTTGTTGCTCA
GCAAAGTGTTTTTCTTTTTCGCTTAAGGTAGTTTTGAGTTCCGTCAATTCTTGCGAAAGT
GCGGTCAATTTTGCCACTAATTCCTGATTTTCTTGTTCTTTACGGGTGAAATTGGCTTGG
CTATGTTCAAGTTGTTTTGCCAAACTTTCCGCTTGAGCAGAGGCAATCCCAAAGCGTTCT
TTGAGTGCGGTGATTTTTTCCGCAATGTCATTATGGCGAGCTTGTTCCTCATCTAACTCT
TTTTGCAAATAGGCTAATTTGTCATCACGCTCAATCAAACGCACTTGTAAACCTTCTGCG
GTGGTTTGATATTTCACCACATGTTGTTCCAATTGATTTTTGGCTTGTTGAACCGCCTCA
AATTTGCTTAATAATTGATTAAAATCCTCAATGGTTTTATTGAGATCCTGTTGTAGCTCT
TGGCTGCCACGTTGACGACGCGCGCTGATAAAAAATAGCACCACGCAACTGATGATAAGG
ACAGCGATAATGAGCAAATATTGTGTGGTAGTGAGTTCAGACATGCGATTGACCATTTTT
GAAGAAAGTTAATTAGCGTTTAAAGTATAAAGGAATCTGGTGGATTTATCCTAACAGGTT
ATAATCTTTTTTATTTAGTCGGTGATCTTATGACAGATTTTCAATTTTATCTTGCCTCTA
ACAGCCCACGCCGAGCGCAAATTTTACAACAGTTAGGTTTTCGCTTTGCTTTGTGTTGTT
GCGAGATTGATGAAACCCCGTTGCCTGATGAAAAAGGTGCTGATTATGTATTGCGTATGG
CAATCGAAAAAAACAACGCTGCACGCCAACAGTGGCAACAGGTAAAATTTTCGCAAAATG
CACCGCACTTGCCTTTCCTTTCCGCCGACACATCGGTGATTTTAGAGGATAAAATTTTAG
GTAAACCTAAAAATGAAGCTGATGCGAGAGCGATGTTGCGAGCCTTATCGGCGAGAACAC
ATCAAGTGATCACAGCAGTGTGTGTGGCAGATGAAAACCGAATGCAAACGGTGATACAAA
CGAGCCACGTGCGTTTTAAAGTACTGACGGAAAAGGAAATTCAAGGCTACATAGCCACTG
GTGAGCCGATGGATAAAGCTGGTGCCTATGGTATTCAACAACTTGGTGGCGTTTTTGTTG
AACACATTGAGGGCAGTTTTAGCGGGGTGATGGGGTTGCCGGTGTGTGAAACGGTGGCAT
TGTTGAAAGCCTTTGGGGTAGAATTGTTTTAATTTCATTGAGGAACACCATGAGCGAACG
CCTTTTTCAACACAAAAAACAACAAGAACATTGCCCTCGTTGCGATGCTGTATTACAGCT
GAAGCAAGGCAAAAAAGGGTTGTTTTTGGGCTGTTCGGCGTATCCAGCATGTGATTATAT
TAAGCCACTTTCATTTCAATCAGAAAGTAAAATCATTAAAGTCTTAGAGGAAACCTGTCC
TGAATGCCGACATCCTTTGGTATTGAAACAAGGGCATTTTGGCATGTTTATTGGTTGTAG
CCACTATCCAGAATGCCATTTTGTGGTGCATGACGAACCCGAGGAACAAGCGGAAGAAAC
GATCCCTTGTCCCGATTGCCAACAAGGCGGATTGGTGGCTCGTCGTGGTCGTCAGGGCAA
AGTCTTTTATGGCTGTGATCGCTTTCCTCATTGCAAATTTACCTTAGCGGCTAAGCCCTA
TTTGGTCGCCTGTCCAGCGTGTGGGAGTTCAGTTTGTACCTTGAAAAAAGAAACGGACAC
TCAGCGCACTTTTCAATGTGCGAACAAACGTTGTCGCCATATTTTTAACTCGGAAATCGC
ATCTTAATGAACATTCAACAAATCGTCGAACAACTTAAACAAAATGAAGTCGTCGCCTAT
CCGACCGAAGCGGTTTTTGGTTTAGGTTGTAATCCCAATAGCGAAAGTGCGGTGCAAAAA
TTATTGGTGTTGAAACAACGCCCCGTCGAAAAAGGGCTGATTTTAGTCGCGCCTTGTTTG
GACTATTTCTTGCCCTTTATAGACACCACAGCATTTAGCCAAGCCGATTGGGATCGTTTA
CAGGCTAAATATGATCGCCCTACGACGTGGGTTGTGCCAGCGAAAACGACGACGCCCAAA
TTTTTAACAGGACAGTTTGACAGCATTGCGGTGCGTTTATGTGATCATCCGGCAGTGAAA
CAGCTGTGCGAACAAGCCGGTTTTGCGTTGACTTCAACCAGTGCCAATTTGACGACTTTG
CCACCTTGTCGTACGGCAGAAGAAGTCAAAACACAATTCGGGGTGGATTTTCCGGTATTG
GATTTGCCTGTGGGAGAGGCAACCAATCCTTCTGAAATTCGTGATCTTTTTACTCATCAA
CTGTTTAGACAAGGTTAAACCATGGATAAATACGCGGTATGGGGCAATCCAATCGCCCAA
AGTAAATCACCACAAATTCATCAAATCTTTGCCAATCAAACTCAGCAACAGATGGAATAC
GTGGCAATGTTAGGTGATGAACAAGATTTTGAACAGCAATTACGCGTTTTCTTTGAAAAA
GGCGCCAAAGGTTGCAACATTACCGCGCCGTTTAAAGAACGGGCGTTTCAGTTAGCGGAT
CTTCACAGCGAGCGTTGTTTGACGGCGGAAGCCTGTAATACCTTGAAAAAATTAGACGAC
GGGCGTCTCTATGCCGATAACACCGATGGAGCAGGTTTAGTCAGTGATTTACAACGTTTA
GGCTGGCTTAAGCCAGAACAAACCATTTTGATTTTTGGCGCAGGTGGCGCGACAAAAGGT
GTGTTGTTACCGTTATTACAAGCCAAGCAACATATTGTGTTGGCTAACCGTACCTTAAGT
AAGGCAGAGGATTTGGCACAAAAATTTGCGCAATATGGGCAAATCCAAGCGGTTGAGCTG
GATAATATCCCCGTGCAATCCTTCGATTTAATCATCAACGCCACCTCATCAGGCTTACAC
GGGCAAACGGTACAGATGAACCCTGAAATTTTGCAAAACGCCACCGCACTTTACGATATG
CAATATGCTAAACAAGCCGATACGCCGTTTGTGGCGTTATGCAAACAATTAGGCAAGCAA
AACGTCAGCGATGGCTTTGGTATGTTGGTGGCACAAGCCGCTCACGCTTTTCATTTATGG
CGAGGGGTGATGCCAGAATTTGAGGCGTTGCTAGAACAAGAGTGGCTTTAAAAAAACTGC
AAAAAACCACCGCACTTTTATACAAAGGCGGTGGTTTTTTATTGCCAAGCGAGGATTAGA
GACCCGGCGCTTTCCACAGCGAAGTGGTTAATCCGCTATCAACCAGCTGTAACTGTTTGG
CATAGACATCAGCCCATTTTGCTTTATGTTTCTGATAAAGTTGATAATTCTCTGGATTCG
GTTGGTGTTGACGTTCAAATTTGACTAATTTCTTGCCTGCTTCACTGAGTGACGGGTAGA
GTCCGACCCCGACACCTGCAGCAATCGCACAGCCCAGTGCGGTGGCTTCTTTGACCACTG
GGATATTTACTACTAAGCCAGTCACATCGGCGAGAATTTGGCTCCAAAGTTTGCCTTTTG
ATCCACCGCCAGCGAAGACGATGGAAGTGAGGTTGACCCCCGAGAATTTTTCTACTTGAT
CTAAGTTGTAAGAAGACACTATGGCGGCATTTTCTTCTAACGCACGGAATAAGACTGGTT
TATTACATTTTTCTGGATCAATGGAGAGATTCACAAAAGACGGTGCCGCGTGATACCAAG
ATTTAAAGTGCATGGCATCGGAGAAAATCGGAATGACATCATTTGCGCCGACAGGCACAC
GTTCTGCCATTTGTTCTAATAAAGTATAGGTATCAATGCCTAAGCGTTCCGCTAGGATTT
TCTCTTCTTGGCAAAACGCATCTCTAAACCAACGCATCGTTAAACCAGTAAAGAAACTAA
TGGACTCTGCTTGTACTAAAGGTGCGACAACATGGGGGTTAATCCGGACATTCATCTCAG
GATCCGTGACGGGTTCAGGTAAATTGACAACTTGTTGCCAGAATGTTCCACCAATGACCG
CCGCTTGAGATGGCTCTGTAATGCCTAATCCAATGCAGCCTAATTGCACATCACCGCCAC
CTACTACGACAGGGGTGCCAGCATGTAAACCGGTTTGTTGAGCGACAAGCGTGCTGACGT
TGCCGAGGATCTCACCGGTCTCTTTTACTGGAGTTAAAATATCGCTATTGAGCCCTGCCA
TAGCCAGTAGTTCAGGTGCCCATTGTCGTGTTTTAAGATTGAGTATGCCGGTGGTGCCTG
CATTGGACGGTTCTACGGCAAGTTCACCACTTAGCATAAAGCCAAGCCAGTCACTGATCA
TGGTCATGGCTTTCGTTTGTTGATAAATATCAGGACGATGGTGGGCGAGCCACAATAAAC
GAGGGACCGCACTCAGGGCAAGGGTTTGCCCTGAAATGGCATACAATTTTTCTTCAAAGC
GGTGATCACAGCGTGCTTTTAATTCATTGACTTCTTCTGTGGCGCGGGCATCCACATTAC
CACAAGCCCAAATCGGTTGTTTATTTTCATCATATAACACAATGCCTTCACGCATGGAAC
AGGTTGAGATGGCGGCAATCTGTTGTGCTGGAATCTGGGATTTTTGGAGTGCTTGTTGGA
TGCAGTCACAAGCAAGTTGCCAGTTCGTGTTGAGATCAAATTCCATTGATCCGGGAATAT
TGGGATCAGCGAGGTGCGTCCATTCCCGTTGGGCAGCGACAATTTGATTCCCGTCTAAGT
CAAAAATGACCGCACGTACACTCCCGGTCCCAGCATCAAGTGCCATAAGATATTGATTGC
TCATTGATTTCTCCTTTCGCTGTAAGGAAGTAAAAGGAGCTCTTATCGCATCACACTAAG
GCGGCTAACATCATTCGAGCTGTTTTTTCTTCCGTTACTAATGAATTAATATGTTGTCCA
TATAAGGCACTTAGGATGGCTTCGACTTTGTCTTCACCACCCGCAATGCCAATCACATTT
GGGATTTTTTTCAAATTATCGAGCGTGACGCTAATCAGTTCTTCGTGTAAGGGCATATCC
GGCTGGAGCTGTCCGTCTTTTTGCATAAAGTAGCCGAGAATATCACCTACCGCACCTTGT
TCACGTATTAAACGTTGTTTTTCTTCGGTAATGTAACCAGTGCGCAGCAATGTGGCTTGC
CCTTTCTGGCGCGTGGCGCCGATGCCAACAATGGCAGCATCGGCATGACAGGCCGCAAGC
ATAATATCTCTAACACAAGCTTCTCGTTTAAAGAGCTTTGCTGCTTCAATCGAAGACGCG
CGTAAAGGTGCGGGAATAATACTGACGGAACAAGAGCCATCCAACTGACCTATCCCTTTC
ATATAAGGTCCCACCCCACCAGATAACGTAATCAACTTCAGATGATTGTGTGTAATAAAC
TCATTACTGTGCTTAATCGTTTGCATAATGGTTTCACCAAAACCAATCGCTAAGCGCTGA
TTGGGCTTCAGCATCGACATCAGCATTTGTGATGCCCCAATCCCTAAACGTTCATTGATT
TCGTTTTTTTCTAACGCCGGCAAAATACGTATGTGTTTTAACTGAAAATGTTCTTTCAGT
GCTTCTTCTAATTCAAGGCAACCGGTAAAACGTGAGTTAATCTGGACTTTAATAATGCCT
TGTTGTCGTCCTTTTTCTAATAAACGTGATACTTTTAAACGAGGTAAACCCAATTTATCA
CCAATTTCCCCTTGTGTGAGATTATCGTGGTAATAGAACCACGCAATTCGTGCAAGTAGC
TCCTCTTCACTCATCGTTTGGCTAGCATCAAGGGTTTCAAATTTATTGTCTGTCATAGTT
ATATTCTCAATGGCTTAATGCATTATTCATTTGTTTAATTTTATTATCAACTGTTCATTT
TACTTTTTTATTTAATTGTGAGGAAGATCACTTTTTCATAATAAATAAGCAATTTTACGC
TATTTTATCACAACTTTTGATCTGTTTTTGTGATCTTGATCGCGGAAATCTTGCTATTTA
GTGATTAAGATAATTAACAAATGATAAATTAAAAAATCATTTGTTCAATTTGTAGGGAAG
AGAACATTATGCAATCCGACAATTTAGAAACGAAATGCTTATTAGATGCGCGTCATATCA
GCAAGTCTTTTTCCGGTGTAGAAGTATTAAAAGCCATTGATTTTTCATTGTATGCCGGTG
AAGTGCATGCCTTATTAGGTGGAAATGGGGCAGGTAAGTCCACCTTAATGAAAATAATTG
CTGGGATTCAGCCGCCAGATAGTGGCGAATTGCTCATTAAAGGCAAACGACAGGCAGGGC
TTTCACCAAATAAAGCACATCAACTCGGTATTTATTTAGTACCACAAGAACCTTTATTGT
TTCCAAATTTAAGTGTGAAAGAGAATATTTTATTTGGGCTAGCGAACACGGCGGAAAATG
AGAAAAAACTGACCGCACTTTTATCTGAATTGAACTCACATTTGAAATTAGATATGCAAG
CCGGTTTGCTTGAAGTGGCGGATCAGCAAATTGTGGAAATCATGCGTGGTTTAATGCGTA
ATGCCGAGATTTTGATTTTGGATGAGCCTACGGCGTCGTTGACACCGGCTGAAACAAATA
ACTTTTTTCGCAAAATTAACTCATTACTCAATAAAGGTGTGGGGATTGTGTTTATTTCTC
ATAAATTACCCGAAGTTTGGCAAATTTCACATCGTATTAGTGTGATGCGAGATGGTTATA
TTGCCTTAGCTGGAAAAACAGATGAACTCAATCGTGATGAGGTTATCAGTGCGATTACGC
CGAAAGCCAAATCGACTCGCTTAACGGAAGCACAGAAACTGTGGTTAGAGCTACCGGGGC
ATCATCGGGTTAAATCAACAGATCAACCCATTCTTAGTGTTGAGAACCTGACAGGCGAAG
GGTTTAAGCATGTTTCCTTTTCAATTTATCCCGGTGAAATTTTAGGGTTAGCAGGTGTCG
TGGGAGCGGGACGTACCGAGCTGGCTGAAACCCTGTATGGTTTGCGCCAAAAAAAATCGG
GTGAAATTGTTTTCAACCAGCAAGAGATTAGCCAAATGAGCATCAAGCAGCGATTGGAAG
AAGGGATTGTCTATTTACCAGAGGATAGACAGGCATCGGGTCTTTATTTAGATGCACCAC
TGACATGGAATGCTTGTGCGTTAACCTATAACAACATGGGATTGTGGATTAATACGGCAC
GAGAAAGCGCCATTTTAGAACGTTACCATCGTGCTATTGGGATTAAATTTAGCGATGAAC
AGCAAGCAGCGAGAACATTATCGGGTGGAAATCAACAAAAAGTGTTAATTGCTAAGTGCT
TAGAGGCTGATCCGGCTTTATTGATTGTCGATGAACCAACACGTGGTGTAGATGTCGGGG
CGCGTGCCGATATTTATCAATTAATTCAAAGTGTGGCGAAGCAAAATGTGGCGGTGCTTT
TTATTTCTTCAGATCTAGAGGAAATTGAAAAAATGTCTGATCGCGTGCTAGTGATGCATG
ATGGGCAGCTTAGTGAATCACTAGTGGGATCGGCGATCAATACAGCGAATATTATGAATA
TGGCATTTGGCGCGACAAAGGCATAAGGGGCATAAGGTATGTGGAAATTTATACAAGATA
ACCGTGAATTAACCATTGTCTTTGCGATCGGGTTGCTGTTTACCTTACTCAGTCTTGGAG
GCAGCGGCTTTCATTTACAAACGTTGGCAATGATTTTTAACTCGGCACAAATTGTGATTT
TGCTGGCGATTGGTGCCACGTTTGTCATTTTGACGCGCAATATTGATGTGTCGGTGGGTT
CAACGATGGGCTTATGTGCCGTCATTGCTGGTAGTTTACTTAATGCCGGATTTGGTGTGA
GCGCTTTTGTGATTACTTTATGTTGTGGGCTGTTAGCTGGTTTATTTAATGGCATTTTAG
TCACACTACTACGTATCCCCGCCATTGTGGCGACCTTAGGAACACTTGGTTTGTATAAAG
GTATTATGTTGCTAATTACAGGTGGTAAATGGATTGAGGGCTTACCACAGGATTTAAAAA
CCTTGTCTGCGCCAGCGTTTTTGCACATTTCGCCGATCGGTTGGCTACTTTTAGGCTTGA
TTGGCTTAACGTATTTCTTTTTAACCAAAATGAAAGCAGGGCGTGATTTTTACGCGGTGG
GTGACAATTTGCAAGGGGCATTACAACTGGGAGTGCGCGTGAATCAAGTCCGCATCGCTG
CATTTGCGATTAACGGTACGATGGCGGCATTAGCCGGTATTGTGTTTGCCTCACAAATCG
GCTTTGTGCCTAACTCAACGGGGAATGGATTAGAAATGAAAGCGATTGCCGCTTGTGTGT
TAGGTGGGATTAGCTTACTTGGTGGGGCGGGGAACATTATTGGTGCTGTTTTAGGTGCCT
ATTTCCTGATCCAAATTGACTCTATTTTGGTGTTGTTAAAAGTGCCTGCTTATTGGAATA
ACTTTGTAGCAGGTTTAGTGCTCTTAGCGGTCTTGGTGTTTGACGGACGTATTCGCGTGA
TGATTAACAATAATATTAAACTTCAGCGTTATGCCCGTTTCTTAAAAGACGATCAAGATG
CGGTGAAATAAGGGGAAGCAAAGGATGTTTAACATGAAAAAATACAGTTGGGAAATCGCC
CTATTTTGCTTAGTGATTATTGAAATTTTAGGCTTTGGTATGTTTAATCCGCGCATGTTG
GATCTCAATGTGCTGCTCTATAGTACCAGTGATTTTATTTATATCGGTATGCTTGCTTTA
CCGCTGACCATGATTATTGTGTCAGGGGGGATGGATATTTCGTTTGGTTCAACAGTCGGG
TTATGTGCGATCTTTTTGGGGGTATTGTTTAAATCGGATGTCCCGCTCAGCTTGGCGATT
CCATTAACTTTCTTAGTAGGTATTTTATGTGGGGTGGTGAATGCAAGTCTGATTCTTTAT
ACCAAAGTTAACCCGTTAGTGATTACATTAGGAACCATGTATTTATTTGGGGGCGGGGCA
TTATTATTATCTGGTTTTGCAGGTGCCACTGGTTATGAAGGCATTGGAGGTTTTCCTGAA
AGCTTATTAGAATTTGCCAACCAAACCCTATTTGGTATTCCGACCCCGATTATCTACTTT
TTATTGATGACGCTGGTCTTTTGGTTATTGATGCATAAAACCACTATTGGACGCAGTATT
TTCTTAATTGGGCAGAGTGAACGGACTTCGCGTTATAGTGCCGTACCGATCACAGGAACA
TTGTATATTATTTATTCAGCGATTGGTGTCGTGGCAGCGTTTGTGGGGATTTTGTTAGTG
TCCTATTTTGGCTCTGCGCGTTCTGATCTTGGCAGTTCTCTCTTAATGCCCGTCTTGACG
GCGGTTGTACTGGGCGGCGCGAATATTTATGGTGGTTCAGGTTCTATCATTGGCACAGCA
ATTGCCGCACTTCTGATTGGGTATTTGCAACAAGGACTACAAATGGTCGGTGTTTCAAAT
GAAATATCCAGTGCATTATCAGGTGCGTTACTCATTATTGTTTTAATCGGAAAATCTATT
AGTTTGCACTACGGTGCCATTGTGCAATGGATTCATCGAAAAACGAAAAGCGAGTCAACT
CATTAATGTTTCTATCCGAAGAAGGAGAATTAACTATGAAAAATCAATTAAAAGCTACCG
CACTTGCCATTGCTGTTGGATTATCTGCTTTAGGGACAGCGCAAGCCGCCGATCGTATTG
CCTTTATTCCAAAGCTCGTCGGGGTAGGATTTTTTACCAGTGGTGGACAAGGTGCAACAG
AAATGGGCAAAACATTAGGGGTAGATGTGACTTACGATGGTCCAACAGAACCGAGTGTGT
CTAACCAAGTACAATTAATCAATAACTTTGTGAACCAAGGTTATAACGCTATTGTTGTTT
CTGCGGTATCACCAGATGGGTTGTGTTCTACCTTACAACGTGCGATGAAACGTGGTGTGA
AAGTATTAACTTGGGACTCCGATACGAAACCTGAATGTCGTAGTCACTATATTAACCAAG
GTACACCAGAACAGTTAGGTTCTATGTTAGTTGACATGGCATCAAGTCAAATGAGCAAAC
CAAAAGCCAAAGTTGCCTTCTTCTATTCTAGCCCAACAGTAACTGACCAAAACCAATGGG
TAAAAGAAGCGAAAGCGAAGATCGCTAAAGATCATCCAGAATGGGAAATCGTGACGACCC
AATTTGGTTATAACGATGCGATTAAATCCTTACAAACAGCAGAAGGTATTTTAAAAGCCT
ATCCAGATTTAGATGCAATTATCGCGCCAGATGCCAATGCATTGCCAGCAGCCGCGCAAG
CAGCGGAAAACTTGAAAGTGAACAATGTGGTGATTGTAGGCTTTAGTACACCAAATGTGA
TGCGCCCTTATGTGCAACGTGGCACGGTGAAACAATTCGGTTTATGGGATGTGGTCCAAC
AAGGCAAAATTTCCATTGCGGTGGCGAATGAGTTATTAAAAGGCAAAGCATTGAATGTCG
GTGATAAAGTGGATGTACAAGGTATTGGTACGGTCGAAGTGTCACCAAATAAAGTACAAG
GTTATGAATATGAGGCGAAAGGTAATGGCATTATCTTATTACCAGAGCGCGTCGTGTTTA
CGAAAGAAAATATCGATAATTACAATTTCTAGTTGAGGAGAAGTCAATGGCAGATTTAGA
TGATATTAAAGACGGTAAAGATTTTGGATTAGATCGCCCGCAACAACATAAGGCGTTTTA
TTTGAAAGGATCGGGCGCACTTGATTGGGGCATGCAATCACGTTTAGCCGATATCTTTAA
TCCAAAGACTGGTAAAACTATCATGTTGGCATTTGATCATGGTTATTTCCAAGGTCCGAC
GACCGGATTAGAGCGTATTGATTTACATATTGCACCGCTGTTTGAGTACACCGATGTGTT
AATGTGTACACGTGGTATTTTGCGTAGTGTTGTGCCACCAGAAACCCGTAAACCAGTTGT
GTTAAGAGCCTCTGGTGCAAACTCGATCTTGACAGAGTTATCGAATGAAGCGGTCGCTGT
CTCCGTTGAAGATGCATTACGTCTGAATGTGTCAGCAATGGCGGCACAGGTATATATTGG
TTCTGAGCACGAGCATCAATCCATTAAAAACATTATTCAATTAGTGGATCAAGGTACGCG
TTATGGTATGCCAACCATGGCAGTAACAGGCGTGGGTAAAGATATGGCGCGTGATCAACG
TTATTTCTCATTGGCGACGCGAATTGCTGCCGAAATGGGGGCGCATATCATTAAAACCTA
TTATGTGGATAAAGGTTTTGAGCGTATTACAGCGGGTTGCCCAGTACCAATTGTGATTGC
GGGTGGTAAAAAACTACCAGAACGCGAGGCACTTGAAATGTGTTATCAAGCCATTGATCA
GGGCGCATTAGGTGTGGATATGGGACGTAATATTTTCCAATCTGAAGCACCGATTGCGAT
GTTGAAAGCAGTTCATGCTGTGGTACATGGCGGTGAAACAGCAGAAAAAGCTTATCAACT
TTACCTTGATGAAAAATAACGCGTGAATAAGCCTATCAAAGAGCGGTTGAAATTCGGTGA
AAACCAACCGCTCTTTTCATGATGTTTTTCTTTATGTTAGGGAGTCGACTATGTTTGCAA
TGTTAGTGGAAATCAATATTAAAGAAGGTAAAGAACAAGAATTCCTAGAGGTTTTTGCAC
GCAACCATATTGGTACAAGACAAGAACCGGGTAACTTGCGTTTTGATGTATTACGCGATC
CTGAAATCAAAACACGTTTTTATGCTTATGAAGTGTACGTCAATGAACAAGCCTTAGAGG
CGCATCGTCAAACGGCACATTACCATCGTTGTGTCGCAGAATTAGAACCTTTGATGACGG
GGGCGAGAAGTAAAAAACTGTTTGATTGGGTCATGCCTGAGAACTTAACGAATGAATGTG
GATAAAAAACAGCTAATTCAACAATTAAAAACACAACCGATAAGCGTGGGCATTTTGGCT
TCTGATTGGTTGAAATTTGCCGATACACTCACGACCTTATCGCGACATCATTTGCGTTTG
TTGCACTTTGATATTGGAGATGGGCAATTTTCGCCTTTCTTTACTGTAGGTGCGCTTGCG
GTGAAACAATTCCCGTCCCCTTGGCTTAAAGATGTACATTTAATGGTAAACGATCCTTTT
CATGTAGCTAAAGCCTGTGCTGATGCGGGGGCGGATATCATTACATTGCAAGTGGAACAG
ACAGACTGTCTGGCTGAAACGATAGGTTATCTACGGGAACATTATCCCGATTTACTTATC
GGACTGACACTTTGTCCTGATACAGAGATTGATTTGTTAACCCCTTATTTAACGCAAATC
GATTTAATTCAGATTCTGACCCTTGATCCGAGAACGGGTGTAAAAGCGGAAACAGATGCC
GTCATTAAACGTATTAGGCGAATAAGTAATATGTTAGGGGAGCATCGCGATCAAAAATTG
ATTTCTGTTGATGGTTCAATGAATTTAGCACTGGCAAGCCAATTATTTCCTTTGGGGATT
GATTGGGTCGTCTCGGGTAGTGCGTTGTTTAGCCAAGCAGATGTAGATGCCACGTTATCA
GAATGGAAGACCCATCTCTGTCGCTAATCAGTGTTTTGCGTATTTTTCTGCACCTAGTTT
TAGGTGCAGATCATGTTATTTATAACGCCGCTTTAATCTCACTAAGCCTTCACTCATAAA
TAAAATCATCGAGATCATTAAGCAAATAAAGAGGGGAATGGTTTCGCTGTCGAGTTGTTC
GCCAATCAGAAAAGACACAAACAACATCATAATCGGCTCGGCATAGCCGAGTAAGCCGAG
GACATTGATCGGTAATAGGCTACTTGCCACGATATAGGTATTCAACGCTACGCCACTAAT
TAAGCCTAATAACACCAATAACAGCAAAATATTTTCATTGGCTTGTTGTACCGCCTGAAG
ATCCACTTGCCATGCGAAGTAAATACATACTGGCAATAATAATGACATTTCCAAACAAAA
GCCGGCTAAATCGTTAATTTTCAATATTTTTCTTGTGGCGAAATAGGTGCTGTAACCGAA
GCTCACTAACAGCGCTTCCCAAGAAAGTCCCCCTTTTAGCAGAATATTAGAAAAGACGCC
AATGGCAGCGATGACTACGGCAAGAAATTTCACTCTAGAAATGTGTTCTTTAAAGACCAG
ACGCCCGACAAGTACCATCGTTAAAGGGAGTAACAAATAACCAAACGACACGCTTAATGC
ACTGCCATTATTCGGCGCCCATAAAAATAGCCAAATTTGAATGCCCATCATGGCAGAGTT
AAACAAGAAACCGAAGATCAATAAGGGTTGTTGTTTAATGCGCACAAAATATTGACCCAC
AGCCTGTTTTTGTTTGAAGAGAAAGACAGCTGCAATAACAAAAGGTAGCGTAAAAATAAT
CCGAAAACCGAAGATATCTTCCCCACCAAGTGGCTGTAAAAGGGTTGAGAAATAATAAAG
ATAACCAAACAGCACTGAGGCTGATAACGAAAGCAAGATGCCTTTTATCATTTTATTTCT
CCAATAATATCGCAATGTTGTTAGATGAATGTCAAAGCCTATCTTATTTTTAAAAGAAAT
TCATTATTTCTTTGTTCTTATGTCGTTTTTTGAGATAGAATCTTTTTTTTCATTGAAAAA
TAAGTAAGGTGGTAATGATGTTATGTAAGCCTAACCATTTGGGTTTATTGTTGTTAATTT
CAGAAGTTGTATTCGCAGACACACAATTAGATGAAATTCATGTTGTAGAATCGGTTGTTA
ATAGTAAAGCAAGTTTAACGGCATTAGCTTCTCAAGTGCGCATTTCTAAGGAGAAATTAG
ATAATGTTAAATCTGGAACGCTCGGAGAAATATTAACTAACGTTTCTGGTGTGCAAAATA
ATTATTTTGGTCCGAATGCTGGGCGTCCAATGATTCGTGGACTATCTGGTCAACGTGTCC
AAATTATGCAAAATGATATGCCAATCCATGATATGGCCGCTGTTTCGAGTAATCTTGCAA
TATCAGCTAATCTGGCTTCAGTAAAAGAAATTCAAATTATCAAAAGTGGCGTTGCTTCTG
TATTGTATGGAGGGAAAAGTCTTGGTGGGGCAGTAAATTTGACTGATGATGCGATCCCTC
AACACATAGCAGAAAAAGCATTTCGTGGCGAAGTTGAATGGCGAGCGGGATTGAATGCCC
CCAATACTTACCAAGTTCAATTACAAGGTAACAACCAAGTAAATTTTGCTTGGTATCTTG
ATGCTTCTTTAAGTGAGATTTCTTCTCGTAAGATTCCAGGACGTAGCAAAGACGGGATTT
GTTATGACTATGAATATTTGAAAACCAATACAAAACTGCGTAGTCAATGTCAGGTAAATA
TTGAGAAACTCTCTTCAATTAATCCGAAATATTTTAAATATATCAGTCAGTTCTATTTAG
ATCATTATAAAAATCCTGACTACGGCTTATCTGAAGGGGATCAATATACCAATATGTCAG
CGGGAGGTAAAAATCCACTGAACCCAGAATATGTAGAGGGGAGTCCTTATTATGCAGAAA
AATTTGGTCCTCTTGAAGAATATGTACCTTATCCAAATGGTCGTATTCCAAACGCGCATT
CAAGCACAAAACAACTGACTGTTGGAGCAAGTTATCTTCATGATAAAGGCTATACTGGAG
CATCTTTTTCTCATTTTAATACTCGTTATGGTGTGCCGGGATTTTCCTATTTGGCTAGTC
GAGCGGCATCACAACGTAAAAGTTATTTACCCGTTTCTGTGACGAATGAAACCAATAGAT
TGAATTTAAAAAGTCAATTAAATGCGTTAGTTATGCCTATTTCAAAAGTGGAAATTCAAT
TAGGTTTCCAAAAAAGTCGGGATAAAGAATGGCTAGGATCACATTTATCTAATGCATTTC
ATACATACAATGACTATTATCGCTCCTCTTTTGAGCATCAACCACTGTTTAATCATCACG
TATTAGGAACCATTGGTGTTGAATGGAATAGACAGAAAATATTTTCAAGTGGTAAAGATA
GTTATTTACCAAATGTTAATATGGATACGAAATCGCTGTTTATTCTTGAGAAAATAGATG
TCTCTCCTTTTGTTGTTGAATTCGGTCAACGTTGGGATAAAGTGAAATATGTCGTAGATA
CGACCAATCATATTTCTTCTCGTGGTAAAGGTGGTGCTTATTCAAAGAATAGAACTTTCT
TTGTGCAAAATACACATTTAGGTCTTTTATTTCAACCAGTCGATACATGGTATTTGAAAC
TACAGCGTAGCTGGCAAGAACGGGCACCAGAAGTTAATGAATTATATGCAGATAATAATC
ATTATGCTTTACTCATTGAAGAAAATGGTGATGGCCGCCTTAAAAAAGAGCAGAGTGATA
ATTGGGAACTCTCCACAGGTGTTAACCTTGAGCAGTTTAATGCTGAATTAACGTGGTTCC
AACGTAATTTTGATAATTTTCATTATTTAGGCTATACCGGGATTTCGCGCGCCAGTTTGG
CAGTGAAAGAATGGCGTCAAGCTCCTTTGCGAATGAATGGTGTAGAGTTAGATTTAACTT
ATCAACATCAAACTCCCCATTTTGGTGATTTGACATGGCATCTTTTTGCTGATTATGTTC
ATCACAAATTGACATTAGCGCCAGATCATATTGATGCGAAAAGAATTGGTTATTTACCAC
ATCTTCCAACGTCTAGGATTGGGGGAGATTTGACAGTACAGTGGCAACGTTGGAGAGGAT
TTACTTCTGTGACACATTACGTTAAGCAAAAACGAGTGACCAAAGAAGTCGATGATGAAT
TACCAGCAAAAAAATTTACGTTAGTGGATTTAGGTTTATCTTATGTTTATCCGCTTACTC
GAGCAACATTAGAGATATCTTTGAATATCCAAAATCTCACGAATAGGGAAGCAAGATTGA
ATAACTCACCTTTACGTTTCCTTGCGCCTTTACCTGGTAGAAATGCACGTTTAGGTGTGA
AATTGATGTTCTAAGTGAGGTTATCTTGTACAGTAAAGGTGGTCGCATTCTGTTGACCAC
CTTTTTTAATTAATCATTGGAGTATTTGCCAAAATGCACGCACTAATGGTTGCGTTAAGC
TTTTTTTCTGCACACAAATTCCGAGAGCAAAGGGCGTGATTGGGGTTTTGAGATGCAAAA
TAGAAACTTGGCTATTCATCGGGCTGTTTTTAATGACGACATCGGGTAACATCGCGACCC
CACAACCGAGTGCGACCATTGGCATGATCGCCTCATGTCCAGCGACTGTGGCATAGATTT
TAGGGTGTTTGATTTTTTGTTGTTTAAACCATTGGTCAATGCGTTGGCGAGCAGGTCCTT
CTACCGGCAAAATAAAGGGGATTTGTTGCCAATTGATTGGGGTTTGCTGCAATAATTGTG
TAGCAGAACAGGCAATACGTGGTGCAATTAGAGACAGGCTGATATCGTCAATATAGTGAA
ATGCAATGTGGTTGGGTAAATTTTTGGGTTGCCCTGCTAGTGCAAGGTCCACTTGTTGTG
TTTCTACCAGTTGTAAGGCAAGCGAAGGGTCACCTGTGGTGAGCTGGATTTCTACTTTCG
GATAACGTGTACGAAAACGTTCCAAAATCGCTGGTAAGTGGCTATAAGCAGCGGTGACCG
AGCAAAATAATTTTAATTCCCCGTTGAGTTCTTGCTGAGCACCATCACGCAGTTGCTGTT
TGATCTGTTGCCATTGCATCCAGCTTTGTTGTGCAAAAGGTAGCAATTTTTCACCTGCAT
CGGTTAATTCAACTTGGCGATTGTTACGTAAAAACAGTATTTGTCCTACGTCTTGTTCCA
TACGCTGAATTTGGCGTGAGAGAGTAGAGGGCGACATGTGATTTTGTGCCGCCGTTTTGG
CGAAGTTTTTCGTTTCACATAAGTGGAGAAAGAGTTTGAGATCAGTGAAGTTCAAAATGG
GATTTCCTATTTGGGTGGTGGACACATTCAGCTTTGCGTTTTACTCAATAAAAAGTGCGG
TTGATTTTTCAAAAATTTGTAGCGCTTTATGACAATATTCAAAATATATATTGCATTTAT
TGCAACATAAAATTTCAATAATATCAATTTACGCAATGATAAAAATCGTTATAATCAGAA
CAAAGTACAAATAATGTGCAAACACAATCTCATATGAATACACAACATCAATGTTAAGGA
CACAAGCATGGCTAACTATTTCAATACATTAAATTTACGCCAACAATTAGATCAATTAGG
GCGTTGTCGCTTTATGGATCGCAATGAATTTGCGAATGAAGCAGATTACCTAAAAGGCAA
AAAAATTGTCATCGTCGGTTGCGGGGCACAAGGCTTGAATCAGGGTTTGAACATGCGTGA
TTCGGGGCTAGATATTAGCTATGCCTTACGTGCAGAAGCCATTGCAGAAAAACGCGCGTC
TTTCCAACGTGCGACGGAAAATGGCTTTAAAGTGGGGACGTATGATGAATTAATTCCAAG
TGCAGATTTAGTGGTGAATTTAACCCCTGACAAACAGCACTCGAAAGTGGTGGCAGATGT
CATGCCGTTAATGAAACAAGGTGCCGCACTCGGTTATTCACATGGTTTAAATATCGTGGA
AGTAGGTGAACAAATCCGTCAAGATATTACAGTGGTGATGGTGGCACCAAAATGCCCGGG
CACGGAAGTACGTGAAGAATATAAACGTGGCTTTGGTGTACCGACCTTGATCGCGGTGCA
TCCAGAAAATGATCCAAATGGTGATGGTTTAGAAATTGCTAAAGCCTGGGCGGCAGCAAC
GGGTGGTCATCGTGCGGGCGTGCTTGAGTCGTCTTTTGTTGCAGAAGTGAAATCGGATTT
AATGGGTGAACAGACTATTCTGTGTGGTATGTTACAAGCGGGTTCTATCGTTTGTTATGA
CAAGCTTGTGGCGGATGGCAAAGATCCTGCGTATGCCGGTAAATTAATCCAGTACGGTTG
GGAAACCATTACTGAAGCGCTGAAACAAGGCGGGATTACGTTGATGATGGATCGTTTATC
CAATTCTGCGAAGTTACGTGCTTTCGAACTTTCAGAGCAAATCAAAGCGAAATTAACGTT
CTTATTTGAAAAACACATGGACGATATTATCAGTGGCGAATTTTCTGCCACGATGATGGC
GGATTGGGCAAGCGGTGATGCGAATCTTTTAAAATGGCGTGAAGAAACCGGCAAAACGGC
ATTTGAAAATGCACCAAAATATGAAGGTAAAATCAGCGAGCAAGAGTATTTTGATCACGG
TGTATTGATGGTGGCAATGGTGAAAGCGGGCGTAGAGTTAGCCTTTGATACCATGGTCGC
GAGCGGGATTTATGAAGAGTCAGCCTATTATGAGTCATTGCATGAATTACCACTAATCGC
TAATACGATTGCGCGTAAGCGTTTATATGAAATGAACGTGGTCATTTCGGATACGGCAGA
ATATGGTAACTACTTATTTGCTAATGTGGCGACGCCAATTTTGGCAAAAGAGATTGTGCC
GACCTTACAAAAAGGGGATTTAGGTGAGCCTACGCCTACGGTTGAGATTGATAATATTAC
GCTACGTGATGTGAATGACGCGATTCGCAATCATCCAATTGAATTGATCGGGCAAGAATT
ACGTGGTTATATGACAGATATGAAACGTATTTCCTCTCATTAAGCGAAAAAATAGTCTAA
AAATAAGGTGCTTAGAGCACCTTATTTTTTTCTTCTCGTTTGACTTCATCCCATAATAAG
TCCATTTCCATTAACGAACTTTGTTCAAGGGTTTTATGATGAGCTTTGAGTTTGTTTTCA
ACGGCGCGGAAGCGTTGCTCAAATTTATGGTTAGCTTTACGTAAACTTTCTTCTGGTTGG
CAGTTTAAATGGCGACACAGATTGACCACCGCAAACAATAAATCACCCACTTCTTCTTCA
ATTTTGGCTTGTTGTTTGTCAGCTTTTGCCATTTCTTGTTGAACTTCTGTTAATTCTTCT
TTGATTTTGTCAATAACTTGCTGGCTATCATCCCAGTCGAACCCGACTTTAGCACAGCGT
TTTTGTAGTTTTTCCGCGCGCATCAGGGCAGGGAAAGCATGTGGTACATTATCTAAAATA
GAATGTTGCCCTTTTTCTTTATGTTCTTGTGCTTTGATGGCGTTCCAGTTTTGTAACGCT
TCTTGTTCGTTATTTGCGATCTTCTCACCAAAAACATGAGGGTGTCGACGGATAATCTTT
TCAGCAACAGTCGCGACGACATCGTTAAAGGTGAAATGTTGATCTTCGGTTGCTAATTGG
CTGAAGAAAATAACTTGTAATAACAGATCACCCAATTCTTCTTTCAGATCGTGCATATTT
TGTTGTTGGATGGCTTCAATCACTTCATAGGTTTCTTCCGTTAGACAGGGAATCATGCTG
TGATACGTTTGTTTAAGATCCCATGGGCATCCTCCATTTGGATTGCGTAACTGGGCGATG
AGATGAATAAAATCGTCGATTGAATAAGCCATGTTGATGATTCCTACAGAAAAAATAATG
AGGTTTATCATAGCATAATTTTCTTTTGCGCCATGGAAATGTGTTTGTGTATTGAAAAGT
TTTTTAAAACGTGATCTAAGGCATATTTTTTTTTATGGAGTGGTGCTATGATAAATCGAA
AGTGTTATCAACCCCCTGATCGGATAAGGAGTTTATTATGTATAAACACGTATTAGTAGC
GGTAGATCTTTCTGATGAAAGCCAATTTTTGTTGGAAAAAGCAGCTGGCGTAGCGAGACG
GAATGAAGCGAAGTTGTCAATTATTCACGTTGATGTAAACTTTTCTGATCTTTATACAGG
GTTAATTGATGTGAATATGGCGTCAATGCAAGATCGTATTTCCACAGAAACACAACAATC
TTTGGTGCAATTAGCCGAGAATTCAAGCTATCCAGTAGCAGAAAAATTAAGTGGTAGTGG
TGATTTAGGTCAAGTATTAGCCGATGCAATCGAAAAATACGATGTTGATTTGCTTGTGAC
TGGTCATCATCAAGACTTTTGGAGTAAACTAATGTCATCGACTCGTCAAGTGATGAATAA
CATTGCCGTTGATATGTTAGTCGTGCCATTGCGTGATGAATAAGCGTCGTCCTTTTATTG
ATAGTTAAACTTTTGTAAAAGGTTTGTAAAGCTTGAACCGCACTTTGATTATCCCATTGA
AGTGCGGTTGGTTTTTTTGTAGGCTTTAGGTGAGAGGCGCGAAAATCTTCACAGTGAATC
GAAAAAGCTTTTTTATAAATATCAAAAATATGCCAGAATAAGTAGACTAACTTTTAATCG
TATTATGAGTGACCAAAAAATAGGAAAGCAAGGCTTATATAAATGAAAACAACAGCAGAA
ATTAGACAATCTTTTCTTGATTTTTTCCATACTAAAGGGCACCAAATTGTCGCAAGTAGT
GCTTTAGTACCTGAGAATGACCCAACTTTATTATTTACCAATGCAGGGATGAACCAATTT
AAAGACGTTTTTTTAGGTATGGATAAACGTCCCTATTCCCGAGCAACGACGGCACAGCGC
TGTGTTCGTGCAGGGGGAAAACATAATGACTTAGAAAATGTCGGCTACACCGCGCGTCAC
CATACTTTTTTTGAAATGTTAGGTAATTTCAGTTTTGGCGATTATTTCAAAAAAGATGCC
ATCCATTTTGGTTGGGAGTATTTAACGTCACCAAGATGGTTAGGATTACCGGCAGAAAAA
TTGTGGGTCACTGTGTATGAAACCGATGATGAAGCCTATGATATTTGGAACAAAGAAGTT
GGTGTACCAGCAGAGCGTATTATCCGTATTGGCGATAATAAAGGCGCACCTTACGCATCT
GATAATTTTTGGGCGATGGGTGATACAGGACCTTGTGGTCCTTGTACTGAAATTTTCTAT
GATCATGGTGAGCATATTTGGGGTGGACCGCCGGGATCACCTGAAGAAGATGGCGATCGC
TATATCGAGATCTGGAATATTGTTTTCATGCAATTTAATCGTCACGCAGATGGAACAATG
GAGCCATTACCAAAACCGTCAGTTGATACGGGTATGGGGCTGGAGCGTATCAGCGCGGTA
CTACAGCATGTTAACTCCAACTATGAAATCGATATTTTCCAAAAATTAATTGCGAAAGTC
GCGGAATTAACCGGTGAGAAAGATCTCAGCAATAAATCTTTGCGTGTGATTGCGGATCAT
ATTCGTTCATGTGCTTATTTAATTGCAGATGGTGTGATTCCGTCTAATGAAGGGCGTGGT
TATGTCTTACGTCGCATCATCCGTCGCGCGGTACGTCATGGTAACTTATTAGGGGCAAAA
GAAGCCTTTTTCTATAAGTTAGTGCCAACCCTTATTGACGTTATGGCGGAAGCCGGCATC
GGCGTAAAAGAAAAGCAAGCGACCGTTGAAAAATTGTTACGTTTAGAAGAAGAACAATTC
GCGCGAACCTTGGAGCGAGGGTTAGCCCTATTAGATGAGGCATTAGCCAACGTGAAAAAC
GGCGAATTGTCAGGCGAAGTGGCGTTTAAACTTTATGATACTTATGGTTTCCCATTGGAT
TTGACGGCAGATGTTTGCCGCGAACGCAATATTACGATCGATGAAGTGGGTTTTGATCGT
GAAATGGAAGCACAACGTTTACGTGCTCAGTCGGCGAGCCAATTCGGCATGGATTACAAT
AATGTGATTCGTGTTGAAGGTTGCACGACTTTCGAGGGCTATACGGCATCAGAATCACTT
GCAAAAGTGACCGCACTTTTTGCCGATGGCAAACCAGTTGAACGTATTGAAGCCGGTCAA
AGTGCGGTGGTGATTTTAGAAAATACACCATTTTATGCAGAGTCAGGCGGTCAAATCGGT
GACAGTGGGTATTTAAATGGGCAAGGTTTCTCATTTGAGGTTAAAGACACACAAAAATAT
GGTCAAGTGTTTGGGCATATTGGTGAGTTGGTGAGTGGCAGTTTAACTGTGGGGAAATCC
GTTAATGCAGTAGTGGACGTAAAACGTCGTCATAATACCTCATTGAACCATTCAGCAACG
CACTTATTACATGCGGCACTCCGTCAAGTGCTAGGCGAGCATGTAGTGCAGAAAGGGTCT
TTGGTGTCAGACGTGGCATTACGTTTTGACTTTGCTCACCATGAAGCGATTACGAAGGCA
CAATTAGTTGAAATTGAATGCCTTGTTAATCAACAAATTCGCGCTAACCATCTTATCCAG
ACTGAGTTAATGGAATTAGAGGCAGCGAAAGCCAAAGGTGCAATGGCATTATTTGGCGAA
AAATATGCGGATCAAGTTCGTGTGCTGACGATGGGCGATTTCTCTATTGAGTTGTGTGGG
GGAATTCATGCGAAGCGTACCGGTGATATTGGTTTGTGCAAAATTACAACGGAAACGGCG
ATTGCTGCTGGTATCCGTCGTATTGAAGCCATTACCGGTGAAAATGCGATGTCTTGGTTG
CATCAACAACAAGCGCTTTTAGCGCAAAGTGCCGATTTATTGAAATCTGATGTGAATTCA
ATTGTCGAAAAAATCCAACAGCTACAAGATAAAGCGAAAAAAGCCGAGAAAGAATTGCAA
GTCTTAAAGGAAAAAAGCGCGATGCAAGCGGGTTCCGATTTGGCGAGAAGTGCGGTGAAA
ATCAATGATGTTTCTGTCATTGTGCAAAAACTTGATGGCGTTGATACAAAATCATTACGT
GTTGTTGTAGATGATTTAAAAAATCAGCTGAGTTCTGCGGTTATTGTATTTGCCTCTGTT
GTAGAGGAAAAAGTCAATTTAATTGTGGGTGTAACAAGTGATTTAACGAGCAAAGTGAAA
GCGGGTGAGTTAGTTAATCTGTTAGCACAACAAGTTGGTGGTAAAGGTGGTGGCCGTCCA
GACATGGCAATGGCTGGCGGTACACAAATTGAGAATGTTGATCATGCCTTATCTTTTGCC
ACAACGTGGTTAAAAGAAAACTTGTAATATCACATATTCATGGCGTCACGCGATTGTCTG
GAGTGCAATAGCGTGGAGTGAATAGTTTCAAATTTGAGATAGGGATGTTGTAGGGGAATA
GGGACGTTCTGCATAAACGATAAAAAGGTGAGGAGTTCATATGCTAATCTTAACCCGTAA
AGTCGGCGAAAGCTTACTCATCGGTGATGATATTTCTATCACGATTCTAAATATACGTGG
AAATCAGGTAAAAATTGGAATCAAAGCCCCTAAAGACGTTTCTGTACATAGAGAGGAAAT
TTATCAACGTATTAAACAAGCATTAGAAGCACCTCATGTGGGTGAGTGAGTGTTTCGTTA
ATATGTTAGAGATGATTCGTTGTTATTCGTATTTAGGTGAGCCGTTAGCGGAAAGTAATA
CCCTATAGGTATTCGATTATTGGCAAGAGCTATTGACAATAATTAAATAGCCCATTTTGG
ATTACCGTTTAAACTGATTATTCTATGTTGTTGTTCTATGTGAATTGATATAATTCAAAA
CCGATGAAAGACAGAGTAGTCTTGAGCGCATTTTTCTAATGAATAGAAAATGTATTTGTT
GGCTAGACTAAAGAAGGAAAAAAAATGAAAGCAATTATCCCCGTCGCAGGTTTAGGGACA
CGAATGTTACCCGCGACAAAGGCGATTCCTAAAGAAATGTTAACGCTGGTGGATAAGCCG
TTAATTCAATATGTTGTGAATGAATGCGTGGCTGCTGGTATGAAGGAAATTGTCTTGGTG
ACACATTCTTCAAAAAATGCCATTGAAAACCATTTTGATACCTCATTTGAATTGGAGACA
ATGCTAGAAAAACGTGTTAAACGTCAACTTTTAGATGAGGTTCGCTCGATTTGTCCAAAA
AATGTGACAATTATGCATGTCCGTCAAGGTAATGCGAAAGGCTTAGGACATGCCGTTTTA
TGTGGCAGACCATTAGTTGGAAATGAGCCATTTGCTGTGATTCTACCGGATGTACTATTG
GCTGATTTTTCAGCGGATCAAAAACGTGAGAATCTGGCTGCAATGGTCAAACGTTTTGAG
GAAACACAAACGAGCCAGATTATGGTTGCGCCTGTTGCTGAAAAAGAGGTCAGTAGCTAC
GGTATCGTAGATTGTGGCGGAGCTGATTTAAAAGGTGGCGAAAGTACAAAAATTCATAGC
ATTGTTGAGAAACCGAGTTTAGACAAAGCCCCTTCTAATTTAGCGGTGGTTGGACGTTAC
GTTTTCTCAGCGGCAATTTGGGACTTGTTGGAAAAAACTCCGATTGGTGTCGGCGATGAA
ATTCAATTAACCGATGCGATTGATATGTTGATTGAAAAAGAAGTCGTTGAAGCGTTCCAT
ATGACAGGAAAATCCTTCGATTGTGGTGATAAAATTGGTTATATGCAAGCGTTTGTGGAG
TATGGATTGCAGCATGATAAATTAGGTCAGCAATTCAAAACGTATTTGCAACAGCTCGTC
AAAAGTTTTTAATTCCTCTGTTTATTTGAAAGGGCATCACTGTGGTGATGCCTTTCCTTT
TCCCTGTTTATAAAAATTGTGACGGATATCTAGCAATCTTAACGTCTAGATTGTCATTGC
GCTTATTTTTCATTAAAATGCCCATAATTATTATGTCTATTTATTAACAGGATAAAAAAA
TGGCAAATTGGGACGGTAAATATATTAGCCCTTACGCAGAGCATGGCAAGAAGAGTGAGC
AAGTTAAAAAAATTACAGTATCGATTCCGATTAAAGTATTGGAAATTTTAACCAATGAAC
GGACACGCAGACAAATTCGTAATTTACGTCATGCAACGAACAGTGAATTGCTCTGTGAAG
CCTTTTTGCATGCCTTTACCGGTCAACCGTTGCCAACGGATGAAGATTTATTGAAAGAGC
GCCATGACGAAATTCCTGAGCAAGCAAAGCAAGTGATGCGCGAATTGGGTATCGATCCAG
AAAAATGGGAATACTAATTTAAAGAATTGAAAAAGTGCGGTAAGAATAATGAAAATTCTG
ACCGCACTTTCTTATGTATCTAATAGGTAGAATTACGCGTTATCGCCAATTAGAACGGAT
TCTAATGCGATTTCAATCATATCATTAAATGTTAATTGGCGTTCTTCTGGTGTTGTTTGT
TCGTGTGTACGAATGTGATCAGACACAGTACAGATTGTTAAGGCTTTGGCACCAAATTCT
GCGGCCACACCATAAATTCCCGCAGCTTCCATTTCAACACCTAAGATGCCGTATTTTTCC
ATTACATCAAACATTTCCACATCTGGTGTATAGAATAAGTCTGCAGAGAATAAGTTACCA
ACATGGACATTTAAGCCTTTTGCTTTTGCCGCTTGCACAGCCGCCATTGTCATGTCAAAG
TCCGCGATCGCAGCAAAGTCATGGTTTTTAAAACGGATACGGTTGACTTTGGAATCAGTA
CAGGCACCAAATCCAATCACCACATCACGTAATTTGACATCCATACGGACAGCACCGCAA
GAACCAACACGGATAATTTTCTTCACGCCATATTCCGTAATCAATTCTTTTGTGTAAATC
GAACAAGATGGGATCCCCATACCATGTCCCATAACAGAAATTTTGCGGCCTTTATAGGTT
CCCGTGAACCCAAGCATATTACGGACATTCGTGATTTCTTTCACATCTTGTAAGAAGGTT
TCTGCGATGTATTTGGCACGTAATGGGTCACCCGGCATTAAAACAACATCGGCAAATGCA
CCGGCAGGTGCGTTAATATGTGGAGTCATAGTGAATTCCTCTTTGTTAATAGTGAAGGGA
AATGATGATACAAGACATTATACCTTATATCTGAAATTTATCTGTTGTGTTTCACTTTTG
TTCTTAAAATGATGAAGTGAAACGCAAACGTTTACTTGTGCCCTAGACGACAACACCACG
AACAAGTCGTGGTGTTGAGCAAACGTAGTTAAAGACATGATGCTGTACGCTTCATTATAA
CGCGACACCACCTAAACCAATAAATAAGCCGGCAATAGTCGCACTCATTAAGTTAGATAA
TGAACCCGCGATAACGGCTTTGATACCTAAGCGAGCGATATCACCACGACGATTTGGTGC
CATTCCACCTAAACCACCGATAAGAATTGCAATCGAGCTGAAGTTAGCAAAACCACAGAG
TGCGAAAGTAATAATCGCTTTGGTTTTTTCACTTAATACAGCAGGGGCTTCACCACCTAA
ATAGGCTGCAAAATCTAAATAAGCCACAAATTCGTTAATCGCTAATTTTGTACCGATCAT
TCGTCCAGCGATTTCGGCTTCTGACCATTCCACACCCACTAACCAAGCAAGCGGTTTGAA
GATCCAACCTAACAGCATACCGAGCGTTAATTCAGGCATATTAAATAGCCAACCAATACC
GCCTAAGATACCGTTTAATAATGCGATTAAGCCTACGAACGCGACTAACATCGCACCGAC
GTTTAAGGCTAATTGCATACCAGATAGAGCACCACCAGCAGCTGCATCAAGAATGTTAGC
CGGTTTCTCAGCATCCACTTGTTCTAAATTATCACTGAATTTTTCTGTTTGTGGGTAAAG
AATTTTAGCGAAGAGTAAACCCGCAGGCGCTGCCATGAAAGATGCCGCGATTAAATAAGG
AAGTGGTACACCTAATCCCGCATATGCTGCCATGACAGAACCAGCAATTGACGCTAACCC
ACCACACATGATGGCGAAAAGCTCAGATTCGGTCATTTTGCTAATATAAGGTTTGACGAT
TAAAGGCGCTTCAGTTTGACCTACAAAAATGTTAGCCGCAGCAGACATAGACTCTGCTTT
TGAAGTACCTAATAATTTTTGTAAGCCACCACCGATAATTTTAATGATCCACTGCATTAC
ACCGATGTAATAAAGTAATGAAATTAAGGCAGAGAAGAAAACGATAGTCGGTAAAACACG
CACTGCGAAGACGAAACCGCCACCGCCAAAGACTTCAAACATTTTATCGCTGACTAGACC
ACCGAATAAGAAGCTGATACCTTCGTTACCATAGTTAATGATTTTTTGAATACCACCCGC
TAACCAATCAAGTGCATCGCGTCCTGCGGGTACATAGAGAATTAATGCTCCAATACCAAT
TTGAATTGCCAGTGCACCTAATACTGTGCGGAAGTTAATGGCTTTGCGATTGTTGGATAA
TAAGAAAGCAATCCCTAACAATACAACAATACCAAGAATACTGATTAATGTACCCATAAT
TGTAAAGTCCTTTACTAAGTTAGAATGAAATGACAGTTGTTGATTCTACTGTGTTTTAGA
CGAAAAATCTTGTTTTATTGGAGCATAAATAAGCAAATTGTATTAAATTTTAGCTAAAAT
GTGATATGGCTCTCAATTTGGATGAAAATAGCCCATTGCCCGATATTGTTGGGGTAAACG
TATTTTTTTATTATGATAGGCAATGTTATACACGGAATTGTTTTCTTTTTATGCAAAAAA
AATTTAATGTCTTACCTCAAACTGCGTGGAGTGCGTCTTCCTTATGGGCAGTAGAAATGA
AACCATTGGGGGTGCTTTTTATTTCACTGGCGACGCTTGGACTGGGTGAAGGGCTGATTT
TATTGTCTGATTTAGGATCGGCACCTTGGACGGTGCTTTCGCAAGGTGTTGCTATTCAAG
GCGATTTTAGTGTCGGTTGGGCATCTTTCCTTATCAGTTGTGTGGTGATGCTATTTTGGT
TTCCATTGAGATTGCGCGTAGGGTTAGGCACCGTATTAAATATTCTGGTGATTGCCCTCT
TTTTAGGCTTAAGCGTAGAATTTATGTCCAAACCGACCGCACTTTTGAGTCGCTATTTTT
ATTTGACTGTAGGCATTTTATTATTTGGTATTGGCTCGGCGTTTTATTTGACCTGTCATC
AAGGTGCAGGACCAAGAGATGGATTAATGGTGGGATTATGCCAACGTTTCCGGCTGAAAG
TTGGCATGGTCCGCACGACAATGGAGGTTAGTGTTTGCGTATTGGGGTTTCTATTAGGAG
GCAAACTGGGAATTGGTACCGTACTGTTTGCTGTGTCAATTGGTTGGGTCGTGCAAGCCA
CATTACTGTGCTTGCCCAAGCTTCCACATTGTCTTCACAAAGGGAATCGCTTGTGTTAAT
ACCTGATCAATATCAATGAGACTCAGATCCATTTGTTTCTCTCTATCCTGTGTTTGTGGG
GAAAAAGCGAGATGTTTAGTGGGATCATTAATTGGTTGCCAACGTAAAGGGGTTGCAGAA
CGACGACTCGGATAAAATCCAATGGTTGGAATATTCAGCGCCGCACTTAAATGTAATGGT
CCTGTGGAACCTGCAATAAACAGATCGGCGCAAGCTAACGAGTGAGCAAAATCTACCAGT
CCCGCATTTTTATCATACACTACCACATTGTTATGATTGACGCATGAGGCGAGTTCATGC
GCTTTTTCACTTTCATTAGGACCTGCTGTCAGCACGATTTGGCAATCAAATTGACTTAAT
AAACCCAAAATGAGTTGTGCATATTGATCTAACGATAAATTCGTCGCTGAACCGCCTGAT
CCACTATGAACAAAAATCCATTTTTTTTCTAACGCTAGACCAAGCGTTTGACTGAGCATT
TCGCGTTGATGTTGTACGGCATTTTGCTCAAAGGTTAAATACGGCGGTGTTGGTTCCACG
ATTGGGCTGTGCGTTTTTTGTAAAAATGCACGAGCAAGATCCAAATTATATTCGAATTCA
GGTTTTAACGATTTTGAACGGCGTTGCGTGACGCGATGATTGTATAAAAATTGAATTAAT
TTGGTGGCTGGCGCTAAACGGAAAGGAATCCCTGCTTTCCAGACTAACAATGCATTGTAT
TTATCTGAAAAAAAGTTAATCGATGCATCAAATTTCACAGCTTTAATGGCTTGTAAGGTT
TTCAGTTGGTCGGCTTTATCTGCCTTCTTACCCGCATCAATAATCACGTCATCTAAATAA
GGACACAGACGAGCAAGGTCTGCGGTATAGTTCGGTACAAGTGCGGTCAGTTTTAAGCTA
GGATTCGATTGCTTAAGCATCGCAAATGCCGGCCAAGCTAACATAAAATCGCCGAGTTTA
TCGTTGCGCACGACTAACAATTTTTGCATTTTTTATTCTCAATTAAAGGGAACATGTTTC
AATATTCTACTCTTTTTCTGCACAAAATTTAATTGTAAATGTTACCTTTGTCAGTTGATG
GTCTCTTGGAGAGAAAACCGCTTATTTCTTGCTTTTTTCTTAAAAAAGAGTATGATCCAC
AGGCTTTTTGTCTATATATACAGAGAAAAAAGTAAGTTTAATTCTCAAGATTTCTTCGAT
AATTGAGGGTTTTCTTTTTGTAATCAAACATTTAGAGGAAGGTTATGGTAACCATTCGTT
TATCTCGTGGCGGAGCTAAAAAACGCCCATTCTATCAAATCGTTGTCGCAGATAGCCGTT
CACCACGTGACGGTCGCTTTATTGAGCGCGTAGGCTTTTTCAACCCATTAGCAACAGGCA
ATGCTGAGCGTTTACGTTTAGACTTAGACCGTGTTAATGCTTGGGTAGAGAAAGGTGCAT
CTTTATCAGATCGCGTTTCAGCTTTAGTTAAAGAAGCGCAAAAAGCAGCGTAATTTCCGC
TAATTTTATTAGCAGTAGTAAAACGAGATAGGTGGTAAATATGGGACAGCAAAGAATTGA
AGTAGTTGGCAAATTAGGCTCAACTTATGGTATTCGCGGTTGGTTACGTATTTATTCATC
GACAGAATATGCTGAAAGCATTTTTGATTACCAACCTTGGTTTTTAAAAATTAAAGGGCA
ATGGCAGCCTACAGAGTTAGAGAGTTGGCGTTACCACAATAACGATTTAATCGTTAAATT
GAAACATGTGGACGACCGAGAAACCGCACAAACTTTAGCCAATATTGAAATTGGCGTTGA
TTTGGCGGTTTTCCCTGAGCTAGAAGAAGGGGATTATTACTGGCATGATTTAATCGGCTG
TAATGTGGTTAACCTTGAAAACTATGCGATGGGCACAGTGACCGAAATGATGGAAACAGG
ATCTAACGATGTATTGGTTGTGCGTGCAAAAAGCAAAGATGCTTTTGGAAAACAAGAGCG
GTTAATTCCGTTTTTGTATGAACAAGTAGTTAAAAGAGTAGATCTCAACACGAAGACAAT
TGTCGTGGATTGGGACGCTGGTTTCTAACCTCAGGTATGCCGTTTAGCTTTGGCTGTAGC
ATTTTGATATAAGGGTCACTTATGTTAGTTGGGATTATTAGTTTGTTCCCCGAAATGTTC
AAAGCCATTACGGAATTTGGGGTCACAGGTAGAGCTGTCAAACAGAATCTCTTACAGGTG
CGTTGTTGGAATCCCCGTGATTTTACGCACGATAAGCATAAAACAGTGGATGATCGCCCT
TATGGCGGTGGTCCAGGTATGCTGATGATGGTGCAGCCTTTACGGGATGCGATTCAAGCA
GCAAAAGCAGAAGTAGGAGAGGGGGCGAAAGTGATTTACCTTTCGCCACAAGGACGAAAA
CTCGATCAAGCAGGCGTAAAAGAACTCGCACAGCATCAGAAATTGATTTTACTGTGTGGA
CGTTACGAAGGCATTGACGAGCGATTGATCGAAACAGAAGTGGATGAAGAATGGTCAGTC
GGTGATTATGTACTGACTGGCGGTGAATTGCCGGCTATGACATTAATTGATGCAGTAGCA
CGATTTATCCCAGGTGTGCTTGGTAAACAAGCTTCAGCCGATGAAGATTCGTTTGCTGAA
GGCTTGCTTGATTGTCCACATTATACGCGTCCTGAAGTGTTAGATGGTTTAGCTGTACCA
CCTGTGCTGATGTCTGGTAATCATGAAGAAATTCGTAAATGGCGATTGAGACAATCGCTT
GAGCGTACATGGTTAAGACGCCCTGAGCTATTAGAAAGCCTAGCTCTGACTGACGAACAA
CGTAAACTGTTGAAGCAAATTAAAGCAGAACACAGTTAATATCAGTTCAATCTAGGATTA
GAAAGGTTAATTATTATGAGTAACATCATTAAACAACTTGAACAAGAACAGTTAAAACAA
AACTTACCGAGCTTCCGCCCTGGTGACACGTTAGAAGTGAAAGTATGGGTAGTAGAAGGG
AGCAAACGTCGTCTGCAAGCATTCGAAGGCGTGGTTATTGCAATTCGTAACCGTGGCTTG
CACTCTGCCTTTACATTACGTAAAGTGTCTAACGGTGTCGGTGTTGAGCGTGTTTTCCAA
ACACATTCACCAATCGTTGATAGCATTACAGTGAAACGTAAAGGTGCGGTACGTCAAGCG
AAACTTTACTACTTACGTGAGCGTTCAGGTAAATCTGCTCGTATCAAAGAGCGTTTGGGC
GATTAATTCCCAAAAGAAAGGCTTGGTTATCCAAGCCTTTTTTCTTACTTACACATAAAA
GTGCGGTTTATTTTTATAAAATTTTATTATCCAGCGGTATCGCCTTAATGTCTTGCTATG
GGCTGTTGTGATCAGTACTAAACCTTGCTTAGCTCCCTCATTCTACGCTCTTTGCGTTCA
TTTTCCTTTGCTTAAGATTCTTTTCTCATTTTATTTCGTGATCCCTATCAATAAAATATG
ATTTTTAAATTCCTAAATTAAGCTGAACCACGCATACTGAGTGCAAGATTTTTTTGATAG
TAAAGTGTCAAGATTATTAAAAAATATCTTGTTTTGGTCAGTAGTTAACATTTAAGACAT
TGAGGAGCTGATTATGGTGGCATTGAAAGCAATTATTGCGCTTACTGGCATTATTGTTGC
TGTCTATTTATTAATAAAGAAATATGAAACACGCACAGTATTAATTGGTGTAGGGTTGTT
CATGGCGATTGCAACACTTAACCCAATGGGGGCACTCGATGCATTTGCGAAAAGCATGAC
ATCGGCAGGGCTAATTATGGCAATTTGTTCGAGTATGGGCTTTGCTTATGTGATGAAATA
TACGCAATGCGATACGCATTTAGTCCATTTATTAACAAAACCATTAAGTGGCTTGAAGTT
TTTCTTAATTCCTATCGCCACAATCATTACCTTCTTTATTAACATTGCGATTCCTTCTGC
AGCAGGTTGTGCGGCAGCCGTGGGGGCGACGCTCATTCCAGTATTAAAAAGTTCCGGTGT
TCGTCCAGCAACAGCTGGGGCAGCAATTCTTGCGGGAACGTTTGGATCGATGATGAGTCC
GGGATCGTCGCATTCAGCCATGTTAAGTGAAATGTCAGGTTTAACGGTGACACAAGTTAA
CTTATCTCATGCGCCTTATACGATGATTGCAGGGGCGATCGGGGCCGTGATGTTAACGAT
TTTAGCGATTGTGTTTAAAGATTATGGGGAAGAACACCGTCAAGCGTATTTGCTTGAAAA
TAAAGAGAGTGAGCAAAATGCAGAAAATATGAAAGTGAATATTTTTTATGCATTAGCACC
ATTAGTACCTTTAGTGATTTTAGTTATTGGTGGGACATCTTTACAAAAAATGCCGGGTTT
AGAATGGACGAAGATGGGTGTACCACAAGCGATGTTAATTGGTTCATTATATGCTGTTGT
GATGACACGCATTTCACCGGTCAAAATTACAAATGAGTTCTTTAATGGAATGGGTAATTC
TTATGCGAATGTGTTAGGGATCATCATTGCGGCAAGCGTCTTTGTGGCGGGTTTAAAATC
AACAGGAGCCATTGATAGCGCGATTGAATTCCTGAAACATTCAAATGAATTTGTGCGTTG
GGGAGCAACCATAGGACCATTCTTAATGGGCATTGTGACCGGATCGGGAGATGCTGCCGC
GATTGCGTTCAATACCGCGGTGACGCCTCATGCAGTCGAATTAGGTTATACCCATGTTAA
TTTAGGTATGGCTGCCGCGATTGCGGGGGCAATTGGACGTACAGCCTCTCCAATTGCTGG
CGTGACAATTGTCTGTGCAGGTTTAGCGATGGTTAGTCCGGTTGAAATGGTCAAACGCAC
TGCACCAGGCATGATTCTCGCGATCTTATTTTTAGCATTGTTTATGTTGTAATCATAAAG
AGGAGCGATTCAATGAGTATAACACTTGAACAACTCATCCAATGGCGTCGTGAATTTCAC
CGTTTTCCAGAGATTGGTTGGTCTGAGTTTTGGACGACGAGTCGTATTGCAGATTATCTT
GAGGAAATGGGATTTGACATTTTATTGGGTGATAAAATTATCAATCCTGAATTTGTACGT
GGTCGCCAGCAAGCGGTTGTCGAAGCAGGGTTAGCCAAAGCAATAGCGTATGGCGCAAAA
GCAAAATGGCTTGACCAAATGAAGGGTTATACGGGGTGTGTAGCAGTATTAGATACAGGC
AAACCGGGTAAAACAGTCGCATTACGTTTTGATATTGACTGTGTTAATGTCAGCGAAACC
ACCCATCCTGAACATATACCAAATCAATATGGTTTTGCTTCGTTGAATGATGGTTTTATG
CATGCTTGTGGACATGATGCTCATATTACCATTGGATTAGGTACGGCTAAATGGTTAGCC
GAAAACAAAGACAAACTGCGTGGTAAAATTAAAATTGTTTTTCAGCCGGCTGAAGAAGGA
GTACGGGGGGCTGCCGCGATTGCAGCGAGTGGCATCATTGATGATGCGGATTATTTCGCT
AGCTCACATATTAGTTTCTGTGCGGATACGGGGACAGTCATCTCAAATCCTAGAAATTTC
TTATCGACGACTAAAATTGACATTCGTTATCAAGGTAAGCCGGCACATGCTGGCGCTGCG
CCACATTTAGGTCATAATGCGTTACTTGCTGCGGCACACACAGTCACTCAGCTTCATGGT
ATTGCACGCCATGGTGAAGGGATGACACGGATTAATGTGGGCGTGCTCAATGCGGGTGAA
GGACGCAACGTTATCCCAGCAACCGCACAACTTCAATTAGAAGTGCGAGGCGAAAATAAA
GCCATTAATGAATATATGGTGGCGCAAGTCATGCAAATGGCGAAGGGGATCGCGATCGGC
TTTGATGTTAGCTATGAAACGGAAATCATGGGAGAAGCCGTCGATATGGTGAATGATGAA
GAGCTTATTCAACTTGTCGAGAATATTGCATTACAGCAAGCGGATATTAAACAAGTTAAT
GCAGATTATGCCTTTAATGCGAGTGAAGATGCGACGATTTTAGGACGTCGTGTACAAGAG
CAAGGAGGTAAAGCCATTTATTTTATCCTTGGTGCAGATCGTACTGCCGGACATCATCAA
GCTGAGTTTGATTTTGATGAAACACAGTTATTAACTGGTGTGAATATCTACACGGCATTG
CTTCAACATTTACTGGCTTAATATTGACCGAGCGTATTATCCGTTTTAATGCTTGGTATG
TATAAAAAAAATAGCTGTGTTTTACACAGCTATTTTTCTTTTTTAGTCTCCAATATTTTC
TGTCAAAAAACCACCGCTTTGATGGGCCCACAGTTTGGCATATAAACCATTTTGGGCAAG
CAATTCATGGTGTGTCCCTTGTTCGACAATTTGCCCTTTATCTAATACTACTAAGCGATC
CATGGCAGCAATTGTTGATAAGCGATGAGCAATGGCAATGACGGTTTTATTTTCCATCAT
TTTATCGAGGCTTTCTTGAATGGCGGCTTCGACTTCAGAATCGAGAGCGCTGGTGGCTTC
ATCAAGTAATAAAATCGGGGCGTCTTTTAACATCACGCGGGCGATCGCAATGCGTTGGCG
TTGTCCACCTGAAAGTTTGACTCCTCGTTCACCCACATGGGCATCATAGCCCGTACGGCC
TTTGGCATCACTAAGTTGCGGAATAAAATCCGCTGCTTCAGCACGTTGTGCTGCACAGTA
CATTTCTTCTTCCGTCGCATGAGGGCGCCCATAAACAATGTTCTCTCGCACGGAGCGATG
TAGGAGTGAGGTATCTTGAGTGACTAAGCCGATTTGACTACGTAAACTTTCTTGCGAGAC
ATCACATACATTTTGTCCATCAATGGTAATTGTCCCTTGTTGTGCTTCATAAAAACGCAG
TAATAAATTGACAATAGTGGATTTGCCCGCGCCGGAACGCCCAATGAGTCCGACTTTTTC
ACCCGGTTTAATAGTTAAATTAAAGTCTGTGAGCAACGGTTTATCAGGCGAATAGGCGAA
ATGTACGTTGTGAAAGCGAATTTCTCCTTGCTGAATTTGAATGGGTTTCGCGTCTTGTTT
ATCCACGATCGTATGGGGTTTGCTGAGGGTTTGCATACCGTCATTGACCGTACCGATATT
TTCAAATAAACGTGCAGACTCCCACATAATCCAATGGGATAGACCATTGACGCGTAACGC
CATGGCTACAGCCGTGGCTATCGCACCGACGCCAATACTTCCTTGTTGCCAGAGAAAAAT
GCCTAATATTGCGGTCCCCAATGTCAAGGTGATATTGGCAGCGTAGGTCAGAATATCTAA
ACCTGTGCCTAAACGCATTTGTGCGTGTACGGTAAGCATAAATTCTTCCATTGAACGTTT
CGCATACGCAGCTTCTCGTGTGCCATGAGAGAAAAGTTTTACTGTCGTAATGTTTGCGTA
GGCATCCGTGATACGTCCAGTCATCAGAGAACGTGCATCAGCTTGGCGCTCTGCGGTTTT
TGCCAGTTTCGGGATAAGAATACGTAAAATCGTGCCGAAAGTGATTAACCAAAGTACAAA
GGGTAACAGTAACCAGCCGTCTAGGCTGGCTAACACCACACCAGAAGTAATAAAATACAC
CGACACATACACCACCATATCCGCTAATGTGAGTACCGTATCACGTACCGCCAGTGCCGT
TTGCATCACTTTAGCAGACACTCTGCCAGCAAATTCGTCTTGATAGAACGATAAACTTTG
ACCGAGCATCAAGCGATGGAAATTCCAACGTAAGCGCATTGGAAAGACCCCTTGCAGGGT
TTGTAAGCGGACTGCGGAGGCGATGAATGCCCATACAATACTAAACAGCAGCAAGCCTGC
CATCGCCAATAGTAATGGTCCTTTTTCTTGCCACAGTGTGAGCGGGGTATATTCGGTTAA
CCAGTCAACCAGAATACCCATAAAACGAAAGAGTACCCCTTCCACAATGCCGATACCAAT
CGTGAGGAACGCTAATAAAAAGATCCAACCGCGCATGCCCTCCAAATTTGCCCAAATAAA
GCGGATCAGCGTTTTGGGTGCCGTTTTGGGGGCCTCAGGTGGATAAGGATTCACCCGATT
TTCAAACCATGTAAAAATCTTATCTAACATAAGCATTCCTTTATAACATTGCGAAGTTCA
TCATTGAACGTCATAAAATTTATAAAAAACAGACCGCACTTTAAAACAGATTGAGTGCTT
TCATTTGGGCAACAACGTCCGCAACCTCAATTTCTGCCATCAGATTTTTCCCTTTTAACT
TAGTTGCCCAAGGTAATTGATTAGACGGCTTACCGAACTCTTTTTGTACATTTTGTTCAT
AGACCGACACGACATTGGCTAGATTGTTGTAAGGACCTGTACGCAAGGGATTGTGATACG
CATATAAACCAATGACATCGGTACCTTGCGTGGTGGCGAGATGTGCAGGTCCCGAGTCGG
GGGAAAGCACGACATCGACCATACCGATCAATGCAGTAAGTTGTTTGAGGTTAGTTTTGC
CAGATAAATCAGTAGGTGTAAACTTACATTGGGCGAGGATTTTTTGTACCATTTCTTTTT
CACGTTTTGCTGGTGAAGCACAAAAAATAACATGAATATTGTGTTGATGTGCGATATTGG
CAATGTCGGCATAACGTTCAACCAACCAATCTTTTTCAGTTTTACTGGAACAAGGTGAAA
TCAATAAATTTTTTCGTGTTTTATCCACATATTGGGCGACAGCATTGCGGTCTGCATCGC
TAATAGCAAGTTGCCATTGTGGTGCAGTGATAGGCACGCCGAGATAGGCTACAAATACCA
TAAAACCATCAAGCACATGCGGACTTTGTGGCTCGTGAATTTTCCGATTGGTAAACAACC
CTTGTCCTTCTCTTGCTCGTTTTTTGCCAAAACCCACTTTATAAGTGGCGTTGATCCCGA
GTGAAATCATGGAAGCGCGTAAGGCCGTTTGCATATTTAATAACGCATCAAAATGACGTG
ATTTTAATTGTTTCCACAGGGCAAAGATGCCTTTCCAGCCAGTTTTTTTATCGTAACTGA
TTAATTCAATATCAGGAATACCAGCCAGTAACTGCGCCTCTGTTTTGCCGACGATCCACG
TGATTTTTGTATCTGGCCAATGGCGTTGAATTTGTTGTACCGCAGCCAATGCGTGACAAA
CATCACCAATAGCCGATAAACGTAAAATACAAAGTGAGTGGGGGGGCGTGCTAAACAGCG
GCATCATTATCTCGTCCAATAAATCTTGTGTGAATTTTAACTATTTTAAAGTAGAATGTG
ACCATTCGCTATCTCTGATTTCATCTAATAAAAATATGCTTGAATTTAAACACAAAAATA
CGTTTTTCTTGTTTAACTTTAAACAACCTAAAGCACAGCAGGCGTGCTTTTTTCGATCTT
CATTTTGGAAAAAACAAGCGCGTATTCTTGGTTCCGCACAGGGACGAGGCGTAACGTGGT
TTTTACAAACAAAAGATTTGTTTGGTGTCAACGCAGCATTAAAACATTATTACCGTGGTG
GGTTATGGGGCAAAATTAATCGAGATTATTATCGTTTCTCAACCTTATCTAATGCGCGTA
GTTTTGCGGAGTTTTCGTTGTTAAAACAACTTCATGAAGCAGGACTCGCTGTTCCAAAGC
CTCTTGGCGCTTGTGTGGAAAAAGTCGCATTTGGTTTTTATCGTGCTGATTTGTTAACAG
AAAAAATTGAGCATGCACAAGATCTCACTGTCTATTTACAACAAGGTAAGCTGACGGAAC
AAGATTGGCACAAAGTCGGACAACTCATTCATCAATTACACAGTTTGCAAGTGTGCCATA
CCGACTTAAATGCGCACAATATTTTGGTACAACAACGAGACGATGGGCGTAAATTCTGGT
TAATTGATTTTGATAAATGTGCACATCAGCTTGGTGAACGTTGGAAAAGTGAAAATTTAA
ACAGATTACACCGCTCTTTTATGAAAGAAGTGACGCGGATGAAAATTCAATTCAGTGAAC
AAGACTGGCAAGCTTTGTTAGCGGGATATCAAGCATAAGGGGAAAACATATTTCCCCTTT
TTTTCATCGTAGTGAACTATTTTTTTAAGTTTTGTAAGGCGTGAAAAACGACTTCGGGTA
CGAGTTGACTTACATCGCCATGATGTAAATGGATTTCACGAATCATGGTGGAGGACACAT
AAGACCAGCGTTCAGACGGTGGGAAAAATAAACTTTCTACCCCATTGGTTAATAAGCGAT
TTAAGTGAGCAAGCTGTAATTCATAGTCAAAATCGCTTGCACTGCGTACACCACGAATAA
TCGCTGTGATATTTCGTTCCTTGACCACATCCGCCAGTAAATCTAAAAAACCCACGACAG
TCACATTCGGTAAGTGAGCGACGGCTTGTTTGACGAGTTCCACACGTGTTGCTAAATCAA
ACAAAGGCTTTTTATTCGGATTGGACGCCACGGCGACTAACACATTGGGAAATAAACGTG
CGGTACGTTGAATAATATCCAGATGTCCATTCGTAATGGGATCAAAGGTGCCAGGGTAAA
TAACCGTAATCATACTGTTTTACTTAAATAAGGATCTAATAAATCTAACAAACGTTGTAA
GGCGCCACGATTTTCAATCAGGACTTCATAACCCGCATTGCCATAACGCTCACGTAATTC
TGGCGAATCTAAAAATTTTTCTATCGCACTTGTAAGGGCTTTAGTGTTCCCGTTGATTTC
TAATGCACCTTGTACTTGCGTTAGTTTGGTAAATACCTCAGGGAAATTAAAAGTGTATTT
ACCACTGATAACAGGTAATTTAAACGCAAGGGGTTCTAGCGGGTTGTGCCCCCCGTGTTT
CACTAAACTGCCTCCTACAAACGCAATATCTGAAATGCCATACATCAACATCAGCTCACC
CATGGTATCACCGAGTACAACTTGAGTTGAGCCATCGGGCGTAACATGATCGCTACGACG
AACGTAAGTCAATTTATGTTTTTTAATTAATTCCGCCACCATATTAAAGCGTTCTGGATG
ACGAGGGACAAGAATTAACAATAGATTTGGGTATTTATGTAGTAAGAGACGATGAGTTTC
TAAGATAAGATCTTCTTCTCCCTCATGTGTACTTGCCGCGATCCACACCGGGCGTTGGTC
AACCCAAGTCTGTTTGAGTGACGCAACTTGTTGCATCAGTGTATCGTTGAGTACTAAATC
ATATTTGATGTTGCCGGTTAATTTTAAACGTTGCGCATCATAACCGAGCGATAAATAACG
TTGAGCACTGACGTTATCTTGTGATGCAATTAGACTGATGTGGTCAAAAATGTGATGTAG
TGCGCCTTTGAACCAGTGATAACGCTGTGTTGAACGTGTGGATAAACGCGCATTAGCAAT
AATAAACGGAATGGCTTGTTTTTTGAGTTGCACAATTAAATTGGGCCAAATTTCAGTTTC
AATCACAATACAGACTTTCGGTTGCACAAAGGCAATAAAACGGTTAACGGCATCCGGTAA
ATCGTAAGGCAAGTAAAAGTGAGTAACACTGTCGCCAAAGGCGGCCTTCACTCGATCAGA
GCCGGTGGGGGTCACCGTGGTGACTGTCAGGGGTAACGTCGGATAAAGGGCTTGCAGACG
CTTAATCAGTGGCGTTGCTGCAATAACCTCGCCCACAGAAGCCGCATGGATGACAACACC
ATTTGCTTTTGGTGGCACCGCACCACAATAAAAGCCATAACGTTCATTAAGGCGTTTACG
GTAATTTGGGGCTTTTAAGCTACGTCCTAGCATAAATAAGACAACCAAAGGTTGAATCAA
ATACATTAAGACGGTATAGACGAAACGTAACATAGCATAAATATTCGGTTATGTTAAAAT
GACAGACATTGCCTTTAGTATAAACTGTTGCACTCAAGACATAAAGGATTAAAGTATGCC
AACACTTAGCGTTGCGATGATTGTTAAAAATGAAGCCGAGCATTTAGCACAATGTTTAGA
TACAGTGAAAGACTGGGTGGATGACATTGTGATTTTAGATTCGGGGAGTACGGACAACAC
AAAAGAAATTGCGTTAAGTTATGGTGCAAAGTTCTATGCGCATTGTGAGTGGCCTGGTTT
TGGTCGCCAACGTCAAATCGCGCAACAATATGTGACCACTGATTACGTCTTATGGCTAGA
TGCGGATGAACGTGTTACGCCAGAATTGCGTGAGTCTATTCAACGCGCGGTCGTAAAAAA
TGAAAAAAATGTGGTCTGGAAAATTTCGCGTTTAAGTGAAGTATTTGGACGCAAAATTCG
CCACTCTAACTGGTATCCTGATTTTGTCTTGCGCCTATATCCAACGGCACTGACACAATA
TAATGATGAACCGGTGCATGAAAAGGTCATGGTGCCGAGCCATGCAAAAGTGGAAAAATT
AGCTGGGGATTTAGAGCATTACACTTATAAAGATATGCACCACTACTTAGTGAAATCTGC
GGGTTATGCTAAAGCTTGGGCAGAAAAACGGGAAAAAGCGGGCAAAAAAGGCAGTCTTTT
GGCCGCGTTCACTCATGCGATTGGCTGTTTTGCTAAGATGTATATTTTCAATGCGGGTTT
CCTTGACGGTAAACAAGGCTTACTCCTTGCCGTCCTCTCCGCCCATTCGACCTTTGTCAA
ATATGCAGACTTATGGGTGAGAACACAAACGAAAAAGTAATTTAAGTTCAGAGAGTAGCA
CAAGGATTTTCCTTGTGCTTTTTTATGCGACATTTCTCACAAAAAACACTTTTAATTCCT
TGGTTTGACGTGAAGTTATTTATTTCTTTCGATGTAAATAATAGTATATAGCGAAATCTT
AACCAGAAAGGAGTGGCTATGTTAACGAAATTTATTAAAAAATCGACCGCACTTTTAGTG
CTTTCTTTATTTGCGGGTGTCGTCAGTGCACAAAGTGAATCCTCATTAGTGGCAGGGAAA
TATGGTGAGGTGGAAGGGCAAAAGGTCCAAAAAGTGCTAAGTGCAGGCAAAGTGGCAGAT
GTGTTGTTGATTGCATTAGCGCCTGAAAAACTATTAGGTGTATCAAGTGAATTACCGAAG
AAAGGGATGCCTTATTTTTCTGAGCAAGTCCAAAAATTCGAGGTGACAGGGCGTTTGGCT
GGACGAGGTTCTACCGCACCTCTGGAAAAACTCGTGGCGTTGAAACCGGATATTATTGTG
GATGTTGGTAGTGTGAGTAAAAGTTATCTGGCGACGGCGGAACGGGTTAATCAACAAACG
CAACTGCCTTTTGTGCTAGTGGATGGTAAATTCCCACAAACTGCGCAGCAAATTCGTGAA
GTGGCGAAATTAATTGGTAGTGAGGAAAAAGGTGAAAAACTCGCTACCTATGCGGAGAAA
GTGCTCGCCCTGACTGAAAATAGTGTACGCAATGAGAAACAGCCGGTTAGCGTTTACTTT
GCTCGTGGCGCGGATGGGTTAGAAACCGGTTTAGCTGGGTCTATCCACGGTGAAGTATTA
GACTGGGTGGGATTAAAAAATGTTGCCGATGTGGCAGGTGAGAAGAAAATTGCACGTGTG
TCGATGGAGCAACTTTTACAGTGGCAACCTAGTGTAATTTTGACACACGATAAAAATTTC
TATGAATTATTGAAAACCGCAGATGTGTGGCAGCAATTAAGTGCGGTCAAAAATAAGCAA
TTTTATTTGGTGCCGGCAGAACCGTTCGGTTGGTTAGATCAGCCACCAAGTGTGAATCGT
TTATTAGGTGCGGTATGGTTAGCACATCATTTTGCCGCCGAGAAGGTGGATGCGAAACAG
TATGCGATGTTAATTAATGACTATTTTGCGTTGTTCTATGGTCATCAATTAGATCAAAAA
GCACAGGCAAAGTTTGGCATTAAATAATTCGTTATGAATGTGACCGCTCATTTATGGCTG
CCACCGATATTATTAGTGTTGGTTGCCATATCCGCTTGCTTGATTGGGCAGTATCACATC
GCCTTGCAAGATGTTGGGCAGGCGGTATTGCATATTGCGGCGGATAATCCTCGTACTGAT
GCCGAAACGGTCTTATGGAATATTCGTTTACCGCGTATTTTTACCGCCATTATTGTCGGT
GCGGCGTTATCTGTTGCAGGGGCAACTTACCAAGGGATGTTTAAAAATCCCTTGGTCTCC
CCAGATATTTTAGGCGTGACAGCAGGCGCAGGACTGGGGACGGTTACGGCGATTTATTTT
GGCGGTTCGTTATTCACGATTCAAGTCGTTGCATTTTTAGGCGGATTACTAGCAGTATTT
TTAGTCTATTTAATCTCACGTACGGCACCCCATCACTCACCGACCTTAGCCTTAGTGTTA
GCAGGCATTGCGATTGCATCGTTATTAAGTGCGGACATCTCGTTATTAAAAATCTTATCG
GATCCTTATAGTCAATTAACCACGATCACTTTTTGGTTAATGGGCGGATTAAATATGGCA
ACCTTAAATGATCTTGCTTTAGTTGCCCCTTTAATTTGTGCTAGTTTGATTCCTTTAATT
TTATTACGTTGGCGGATGAATTTACTCAGTTTAGATGACGAGGAAGCTGAAACATTGGGC
ATTAATACGAAACGTACACGGCTTATTTTTATCTTATCCGCAACACTCATGACTTCAGCT
GCGGTGTCTATTACAGGGATTATTGGTTGGGTTGGCTTGATCATTCCGCATATTGCGCGT
TTATGGATTGGTGCGGATTTCCGGCGTTTATTGCCAACGAGTTTATTTATCGGTGCCACT
TTTTTGCTACTCACTGATACCATTGCCCGTTCAATTTTCTCCATAGAAGTCCCTTTAGGC
ATTATTACTTCTCTGGTCGGTGCGCCCTTCTTTTTGAGTTTACTCATTCAAGGAGGGAAG
CGATGAGTTTGGTCACTTTGAAGCATGTGAGTATAGGCTATAAAAAACAGGTGTTAGCTT
CGGATCTTAATTTACAGCTTGAGCCGAATCAGGTGGTCTGTTTACTCGGCGCGAATGGCT
GTGGAAAAACCACGTTACTCAAAACGTTGTTAGGTCTATTGCCTACGCTTGCTGGAGAAA
TATTGTTACAAAACCGACCGCACTTTACCTGGACGCAAAAAGAATTGGCACAATTTATTG
GTTATGTGCCACAAGTACATCATTTGTTCCATTTTACCGTACAAGAAGTGGTACTGATGG
GCAGGACTGCCCACCTTGCTTGGTACAGTTCACCTAAACAAAAGGATATTGCGATTGCAG
AACAGTGTCTCTCGACATTGGGCATCGCCCATTTGAGTCAGCGTTTTTACCATGAAATTA
GTGGTGGGGAACGTCAATTAGTATTGATTGCTCGTGCTTTAGCACAACAGCCTGCTTTTT
TGATTATGGATGAACCAACGTCTAATCTGGATTTTGGCAATCAAATTCGCGTATTAGAAA
AAATTACACAGCTAAAACAAACAGGATTGTCAATTTTAATGACTACACATCAACCCGAGC
ACAGCTTTCATGTCGCTGATCGGACTATCTTGTTCCATCAAGGTCGTATTATTGCAAACG
GTACACCAAAACAAACCCTGACTACACAAAATTTAGCCAAGATTTATCAATTAGACGAAG
ACGTATTACGCAAAAATTTAAGGATATCTTATGAATAAGCAACAAACTTTACGCGATGTG
GATTTTGCCGAACTCTACCGCAATCATTATCAGATGGCATCAAGAGAACCCAAAACTGCC
CAAGATTGGGATCGTAAAGCGGAAAAAATGCAACATTCAGCGTTTGATTTGAATAATCAT
TATGTGCAGGCATTTGTCAGTCGGATGGATCTGAACAACGTAGAAAGCTTACTGGATGTA
GGTTGTGGTGGTGGCGCAATTTGTCTTGCGATTGCACCGCAGGTTAAGCAAGTATATGGT
TTAGATTACAGCGAAGGGATGTTATCCGTGTTACAACAACGTGCGACCAAATTAGGTTTT
GAGCACGTTCAAGCCATCCAAAAATCGTGGGATGACAGCTGGGAAGAGGTTCCTGTATGC
GACATTTGCGTGTCTTCTCGTTCTTCTATGGTGGCGGATTTAGATGATGCAATTGATAAG
CTCAATGCCAAAGCTAAGAAAGCAGTGTATATGACCATGATTGTAGAGAAAGATTTTATT
GCACGCGACATTCTACAGTATATTGGTCGGGATTCTGTGGGGTTCCCTAATTATATGTAC
GCACTCAATTTACTACATCAAAAAGGCTACCACGCCAGTGTCGATTTTATTACTTCAAGT
TGTGGTTTAGTCGAACCGGAGAAAATGACGGAAGAAAGTTTTATTCAATCGGTTCAGTGG
TCAATTGGTCAGTTAACGGATCAAGAAATACAAAAATTGAAAGCCTACTACGCGATACAC
CCTAACCTTATTTCAGCGCGTGGTGAGTTCAAAACATGGGCGTTTGTGAGTTGGAAAAAA
TAGTCTAAGCTACCGCACTTGAAACATAAAAAAAGCAGATCATTGATCTGCTTTTTACAT
TGACGAATCAATTAGTTTTTTGCTTTTGCTGCGGCTTTGACGATCACCGCAAAGGCAGGG
GCTTTTAATGAGGCACCACCAACTAATGCACCGTCGATATCGGGTTGAGTAAATAATTCA
GCCGCATTCGCATCATTAACTGAACCACCGTATTGGATAATCACTTGTTCTGCCACCGCG
TTGTCTTTTTTCGCGATATGACCGCGGATAAAGGCATGAACTGCTTGTGCTTGAGCAGGA
GTTGCTGATTTACCGGTACCGATTGCCCAAATTGGCTCATAAGCGATAACGGCACCATTA
AAGGCTTCAGCGCCTAATGTATTTAATACGGCATCAATTTGGCGTGCGCATACTTCTTCT
GTTTTGCCCGCTTCATTTTCGGCTTCACTTTCACCGATACACAATACCGGCACTAAGCCT
GCTTGTTTTAATGCTGCGAATTTTTTCGCGATGAATTCATCACTTTCTTTATGATAAGTA
CGACGCTCAGAGTGACCGATAATAATATATTTTGCACCAAAATCTTTCAGCATTTCTGTT
GAAATATCGCCAGTAAAGGCGCCTTGTACATTCACATCGACGTTTTGTGCACCAAGGGCA
ATGGCTTTTCCGCCACAACTACAACTGCATTTTAAGGCAGCTTCTGCTTCTGCTAAATAC
ATCACCGGTGGGGCAATTGCCACATCGCAGCCTTCAACACCCGCTAATTCTGTTTTTAAG
TCTTCGATTAATGCTTTGGTGAATGCTTTGCTACCGTTTAATTTCCAGTTACCCATAACT
AAAGGACGACGAGCCATAATTTTCTCCGTATTAAAGTAATAAAAAATAACCGCATTACTA
TAGCAAATTTTTTCATCCATTCTGTTGATTTTAGGCAAATTTAAAAAAATTTTTTGTGAA
AAGGTGATTATTTTGTTTTAAAAAGCTACAATCCACTGTATGGATTAGACAAAAAATGCA
CGCTTGTGATGAAAATGAAAATATTTAAAGCTGAACAATGGAATTTAGAGAGTCTTTTAC
CGCTCTTTGAGCAATATCGTCTTTCGCATGGCATGTCGGAAAATCCTGACCGCACTTTGG
CTTTTTTGACGAATCGTATTCGTTTTAGTGAAAGTATTTTTTTTATTGCTGTCGATGACA
CACACCAAGCGTTAGGTTTTATTCAGCTTTATCCACGTCTTTCCTCTTTGCAATTACAAC
GTTATTGGCAACTGACTGATATTTTTGTGCAATCCTGTCCTTATAAAACTGAGATCTATG
CTGCGTTAATCGCAAAAGCAAAAGAATTTGTGCGTTATACGCAATCGACGCGTTTAGTGA
TAGAACAAGCTCCACAGCAACAGGCAATGCTTGAAGCAGAGGGGTTTAAAATGAATCCAA
AGAAAAGTATTTTTGAGCTGAATTTATAACCTTTTCAACTTATCGCTTTCGCAAAAGGGG
GAAAGATGTCTTCAAGCAAGACGTATCTTCAGTTTATTTTAGATCAGCTGACTGACTTAG
AAGATATTCAATATCGAGCGATGATGGGCGAGTTTATTATTTACTATCGCCAAAAAATGA
TTGGTGGCATTTATGACAACCGTTTTTTGATTAAACCCGTAGAACCTGCACTTGCTATGA
TATCTAAGCCTATTTATGCTTTACCTTATGAGGGTGGCAAGCGAATGCTTTTAGTTGAGG
ACGTGGATAACAAAGCCTTTTTAACTAAATTGATTACAACGATGCATGACTCGTTGCCCG
AGCCAAAGAAAAAAGCGAAAAAAGTGAGTCGTTAAATTAATTGAGATAACGAGTGAAGAA
ATGCAATCCTATATTCAACAGCTTGATTCACAATTTCAGCACATTCTACATGGCTACAAG
CCGATTGAACAACAAGCAAAATCCGATGCACAACGGATCGAGCTATCCTCTCTTCTCCCA
CTTGCATTCCTCGCTTATCAATCTCAATGTTATCAAACGCGGATGTATGCGGTGTTTCTG
TTGGGGTATATTTCCCAACAAGAAGGCGTGCTAACCTTTTTAAAAAAGACGGTTGCACAA
GACGACAATTGGCGAGTTCAAGAAGTGTTAGCGAAAGCCTTTGATGAATATTGTCTCAGA
CAAGGCTATGAAAACGCCTTACCGACGATTGATGAGTGGTTAAACGCAGCCCATCCCAAT
GTAAGACGCGCAGTAACAGAAGGTTTACGGATTTGGACAGGGCGGGATTATTTCAAACAA
AATCCCACGGCTGCGATTTCCCGCTTAGCCGCATTAAAACAAGATGAAAGTGACTATGTG
CGGAAATCGGTGGGAAATGCGTTGCGGGATATCAGCAAAAAACAGCCTGATTTGATTAAG
CAAGAATTAGTCACGTGGCAATTGGATAACAAAGCCATTCAACAAGTTTATAAATTGGCA
AGTCGGTTGCTTTGAACGATGTCGTATTGTTTGTTGGATGACAAGTGCGGTAAGTTTTAA
CGAGTTATTTTAATAACGCAATAATTTCTTCAGGAATGACTTTCGGATTAGGAATCAAAA
TCTGTTTATGTCTATTTAGCTCACCTTTTTCCAAGACAATGCTACTTTTCGGCACTTTAA
AGGTTTTGCTTAAAAATTTGAGTAAGTGGGCGTTAGCTTGTCCGTCAATCGGCGGGGCGG
TGATGGTGATTTTGAGTTCATTGCCGTGTAAACCGACGATCTGATCTTTACTGGCTTTCG
GTTGCAGAAAAATCCGCAACCGTAAGTGTTCTTCTTGTTTTTCTACTGCGGGTAGCTGTG
TCACAACGCAAATTTCCTAACAATCGACCGCACTTTCTAGTAACTGGCTAATGCCCAGTA
CACATCGAAGAGATCGCCTAATAAACTATTTAATAGGAAAAGAATAACGGCTAATACCAT
TGGGGAAAAATCAATCATACCGGTATTCGGCAGAATACGTTGAATCGGGCGAAGGAGTGG
TTCACTGAGTTGAGCTAAGATGAATTGGAGTGGGGTGGCACCACGGTTAAACCAACTCAT
CACTGCACCAATTAATAAAACGTAAAAAATCGCTTTTCCAACGGTACGGACTAAAGTGAG
CATACCGATAATGGCGTAGTCTAGGATATCCGCATTGCCGATGAATAAGTTACCTACCAC
ATGTGCAAGTGGGAATTTTAGACTAAAGAGTAAAAAAGCCAGTAGTAACGCGGCGAGGTT
GATATTTTTCACAGTTGGAATAAACGTCGTTAATGGATTTAATACCGGTTGGGTGATTTT
AACCAAGCTTTGTGAAATTGGATTGTAAAAATCCACGCGACTGAATTGGAACCACGCGCG
TAATACTAAAATCAGACCATAAAGATCAATAATGATAAAAACGAGTAATTGTAATGTATT
CATATTAACGTCCTGTAGATTTATAACCAGCCTTTGCGTTTGAAATACCAATAAGGTGCA
AATGCCGCCAGTGCCATTAAGCCTAACGCCATAGGATAACCAAATTTAAAGCCTAATTCT
GGCATAATATCAAAGTTCATACCATAGTTAGAGGCAACCAGTGTTGGCGGGAGGAAAATC
ACCGACACAACCGAGAAGATCTTAATAATACGGTTTTGTTCGATACTGATGAAACCCATT
GCCGCTTGCATCAAAAAGTTGACACGTTGGAACAGTGACTCGTTGTGAGGTTGGAGAGAT
TCAATATCGCGTAAGATTTCACGCGCTTGTTCTAACTGGTTTGCTGGTAAGCGTGTTTTA
CGCACTAAGAAACTTAACGCACGTTGTGTATCCATTAAGCATAAACGTACTTTGGAACTG
GTGTCTTCTTGTTCCGTTAAGGTGGAGAGTGCTTGGTCAAAGGCTTCCCCTTGTGTGCCA
TCTAAAATGACACGACTTAATTTTTCTAAATCTGAGTACACGGTTTCAATCACGTCGGCT
AATTGCTCGATTTTGGTTTCAAATAAATCAAGTAAAACTTCATAAGCATTACACTCAATC
AAGCGTTGACTACGTGAGCGCATGCGATATAAACGGAAAGCAGGTAATTCACGATCACGG
AGTGTGAAAAGACGACCGTCACGCACAGTAAATGCCACGCTGGCTAAGTCGGCATAATCT
TCTTCGTCTTCGCAATAAAAGAAAGAGTGAAGGTGTAAACCATCTTCATCTTCGAAGAAA
CGTGCCGATGCCTCGATATCTTCTAATTCAAGGAACGTAGCAAGGCTCTGACCTAAGCCT
TCTTGTAAAATTTCGCGTTCTTCACTACTTGGTTCGATGAGATCGAGCCAAATAGCGGAA
TTTAATTCTGCATTGGTATTTTCATCAATGCGGACAAGGCGTGCATCTTCGAGAGCGAAA
GCATTAATCATTTTGTCATACTCCTTAATTGGATTATGAACAACGCTATGAACAAAAGCG
ATCAAACGAAATCTTGTTAAAAAGAATTCAACGATAAAAGTGCGGTTAAATTTTCATTCG
TTTGACTAGTGGTGATTGATATTTCAATAACCGAAAAAAGATGCCGAATAAAGCAGTGGA
AGAAAAGATCTCTCAGCGAACCCTCGCCGATGTTAAGGAAATGGCGAAAGTTACAGTAAA
AACTCAATTCGGTATCGACTGTGACTGTCCAAAGTGTGTGTCCTCATATTACTAAATCGG
GGCGAATGTTACGCTTGAAAACTGGCTTCGTCAAGGTTTTATGCGCACTAATGTGGAATT
CTTATGCATGGCAAAATGAAAAAGGCGAACTAAACTGTTCGCCTCGCATAAAAGGATTAT
GCATCTTTTGCTGGATATTCCCACCAGATATCAAATAATGGGCTGATTTCGATTTGCTGT
AAGCCGTTTTGCTCTAACCATTCTTTGACTAAGGTGCGATGGCTTTCATCACATTTGCCT
AGGGCTTCTAAGCAGACTAAACCTTCCCAATGTAAGTAACCACTGCCTTCATAAGCAAGA
CCGTTTGGCTGGATTACCTCACAAATAAAGCGATCAACCACTTCATCAACTTTCTCGATG
GCCGTACCTTCTGCAAATTGCCAATTCACTAAGAAACCTAGTTCTTGGAATTCAGCAAGG
TGCATTTTTTTACGTTGTCTTCTGTTACGTTTAATCGCCATGTTCGATTCTCCTCTCTGT
TGGCTGATAAAATTTGTTTTACATTATGCCAGACTTTTGTTCAAAAAGTGCGGGCTTGTT
TTTTTATTTTTTGATGTAGTAGAGATCCCACACGCCATGTCCTAAACGATGTCCACGTTG
CTCAAATTTAGTTAATGGACGGAAATCCGGGCGTGGAATGTAATCATGGGTCGCTGATGT
ATTTTGTAAACCTTCGGCTTGTTGCAACACGGCTAACATATGCTCTGCATAGTTTTCCCA
GTCGGTGGCCATGTGAATAAAACCACCTGTTGTCAACTTTTGTGTAATGGTATTCACAAA
TTGCGGTTGGACGATGCGGCGTTTGTGGTGCTTTGCTTTATGCCATGGATCCGGGAAGAA
TAATTGCAAACCACCTAAGCTGTGGTCCGCAATGCAATCACGTAAAATTTCGGTGGCATC
ATGGCAAATGATACGTAAATTTTTTACCCCTTTTTCCACCGCATAGGCGATACAAGCCCC
GACACCAGGCGTGTGAACTTCGATCCCTAAATAATTGCGCTCAGGGTTTTGCAGTGCCAT
GTCAACTAAAGAGTGTCCCATACCAAAGCCAATTTCGAGTACCACAGGATTATTGTTTCC
ATAAATAGCAGGAAAATCAAAGGGCTGGTTTTGATGCTCTAAACCGTAGAATCCCCAATG
TTGATTCATGGCATTTTTTTGAAATTCACTCAAACGCCCAGTACGTAATACGAAACTGCG
AACTTTGCGTTTATAGCGCCCCTCTGCGGTAAATTCGGCAACTTCCACAGTTTTACGTTT
TTGATCAGCAAAGGTTGGTAAATTCTCTGATTCTTGATTATTAAATGACATATTTTTGTT
TATAATGAGGCTAATTTGCCGCGAATTATACGGTTTTTGTTGGAAAACACCAAGCTTGTC
GAGCAGGCTTGTGTATTTATTGACATTTTATACTTGGTTGGAAAGGAATGTGATATGTCT
CAAAAATACCCGAAGCCAATGATTATCCTTCATTGGCTCACATTATTGTTAGTGTTAATA
GCTTATTTTACAGGGGATTATCCGCCTGCGGATGGCTTGATGGGGGAGATACATGTAGTA
AGTGGTCTAAGTCTTGCCATGTTGTTGCTGTTACGTGTGGGGTTACGTTGGCATTATCGC
AATCAATTGCCTGCACATAAGCTAACGCGTTGGCAACATATTGCCGCACATTCTGTGCAA
ATGTTGCTTTATTTATGTCTGTTGCTGACGCCTATTGCTGGGTATTTTACATTGACTGCT
GATGTGGATGACTTTATGTTATTTGGGATGAACTTGCCTTATTTTAGTCTTGAAATTTCT
TTAGGTAAGGCACATGTGATTTTGGCGAATAGCTTTATTGCGTTGTCAGGCGTGCATGCC
TTAGCAGCACTATTTCATCATGTTGTCTTAAAAGATAATGTGTTAAAGAGTATGTCGCCA
CATTAACCTGTGCGAGAGAATTTTCAAAGTGCGGTCGGTTTTTTCAATGCTTTGATCGTA
CCTGTTTTCGGATTTTTTTATTGATGATACTTGCTCAATCTTCTCCTCATGCCCCTTTTG
CTCATGCCGTGTTAACTTGGTATGACAAATTTGGGCGTAAACATTTGCCTTGGCAACAGA
ATAAAACATTATACGGGGTTTGGTTGTCCGAAGTGATGTTACAACAAACTCAAGTGGCGA
CGGTGATTCCTTACTTTCAACGGTTTGTCGATAAATTTCCTAATATCTGTGCCTTGGCGA
ATGCACCATTAGATGAAGTGTTACATTTATGGACGGGGCTAGGTTACTATGCTCGTGCAC
GAAATTTACATAAAGCGGCACAAACCATTCGTGATCAATATGCGGGTGAGTTTCCGACCG
ATTTTGAACAGGTGTGGGCGCTGACGGGCGTGGGGAAAAGCACTGCCGGTGCTGTGCTTT
CTTCTTGTTTAGACGCACCTTACCCGATTCTAGATGGTAATGTGAAACGCGTGCTTTCTC
GTTATTTTGCTGTGTCTGGTTGGGCGGGCGAGAAAAAAGTCGAAGAACAGTTATGGCAAT
ATAGTGCACAGGTTACGCCGACTGAACAGGTCGCCAATTTTAATCAGGCAATGATGGATC
TCGGGGCAATGGTATGCACTCGAACAAAGCCTAAATGTGATCTCTGTCCTTTACGTCATC
ATTGCCAAGCATATTTACAACAAAACTGGCAGGCTTATCCGGGCAAAAAACCAAAAAAAG
TTCTGCCAGAAAGAGAAAGTTATTTTTTGATTTTAAATGCCTATGGCAAAGTTGCGTTGG
AGCAACGTGAAAATAACGGGCTTTGGGGCGGGCTCTATTGTTTTCCTCAGTTTGAAAGTA
AAGCAGCGCTGTTAGCATTTTTAGCGGCACAAGGGATTGGTTATTATCAAGAATGGACCG
CATTTCGTCATACGTTTAGTCATTTCCATTTAGATATTTACCCCATTTATGTTGAGTTGC
AACGGTCGCAACTCGATCAAAATCGCACCGATTGGAAAAAAGTCGCAGAAAAGACCGAAC
AGAGTGAATCAACTGTATTCAGTGCGGTCAAATATTGGTATGATCCGCAAAATCCAGAAC
AAATTGGACTGGCAACACCAGTAAAGAATTTATTAACACAATTTATAAGGAATTATTATG
GCGAGAACCGTATTCTGTGAATACCTTAAACAAGAATCTGAAGGCTTGGACTTTCAGCTG
TATCCAGGCGAGTTGGGTAAGCGTATTTTTGACTCAATCAGCAAACAAGCATGGAGTGAA
TGGATGAAAAAACAAACTATGCTGGTGAATGAGAAGAAATTAAACATGATGAATGCGGAT
CATAGACAACTACTTGAGCAAGAAATGGTTAACTTCTTGTTTGAAGGTAAAGATGTTCAT
ATTGAAGGTTATGTTCCCCCAACGGAATAAATGAAGATGAAGAAGTACATAATTTACGCA
TTAATCCCTTTTTTATTTGCTTGTGGTGGGACGAAAACACACCGCAGTTCGCAATTTGAT
GAAGCATTCGCCAAAGATACTCGTGGATTAGATATTTTAACAGGGCAGTTTTCGCATAAT
ATCGATCGTATTTGGGGAGTGAATGAATTACTCGTTGCGAGCCGTAAAGACTATGTAAAA
TATACCGATCGTTTCTATACGCGTAGCCATGTCAGTTTTGATGAAGGGTTGATTACGGTT
GAAACACAAAGCGATTTACGTCACTTACAAAATGCGATTGTGCATATTTTATTAATGGGG
TCTGATGCAAATGGTATCGATCTGTTTGCTTCGGGTGATGTACCGATTAGTTCGCGTCCT
TTTTTAGTGGGGCAAGTGATCGATCATTTAGGCGGATCTATTACTAACACCACAACAGCA
GGTAACTTTGCGAATTATTTATTACAGAATAAATTGCAAACGCGTCGTTTAAGTAATGGA
CATACCGTACAGTATGTGGTGATCCCGATGATTGCCAACCACGTTGCTGTGCGTGCACAA
AAATATTTACCGTTGGTGCGTAAAATGGCACGTCGTTACAATATGGATGAAAGTTTGATT
TTAGGCATCATGCAAACAGAATCCAGTTTTAACCCTTACGCGATTAGTTATGCTAATGCG
ATTGGTTTAATGCAAGTTGTGCCAACAACCGCTGGACGTGATATTTTCAAAATGAAAGGA
AAAGGGGGACAACCGTCCAAATCCTATTTATTTGATCCTGAAAAGAATATCGATGCGGGG
ACCTCGTACTTATGGCTATTACAAAATAAATATTTAGACGGGATTACTAATCCAACCTCT
AAACGTTTTGCTATGATTTCTGCTTACAATAGTGGTGCAGGCGCGGTTTTACGTGTTTTT
GACCAAGATCGTGATGCGGCGATTGCGAAGATCAATAGTCTTTATCCTGAACAGGTTTAT
CGGATTTTGACTACTCAACATCCATCTGCGCAAGCAAGAAATTACTTACTTAAAGTGGAT
CAAGCACAGAAAAGTTATCGCGTAAGACGATAATTAATAAGTAAGGTGAAAAAATGCTCG
CTTTATCCCAAAGAATAGCGAGCATTTTGTTATTTATTTTTAATGAAAAAACATAAAAAA
TGTATGAAATTGTGTTATTTCTATGCTTTTCGTTTGTTAAATATCCAACTGAATAAAAAA
AATGAGTTTTTTTGAATTTAGGTGTTGACTTAACCCAGAAAAAAACGTTTAATACGCACC
ACTGATGAGTTGCCTCGATAGCTCAGTCGGTAGAGCAGGGGATTGAAAATCCCCGTGTCG
GTGGTTCGATTCCGCCTCGAGGCACCACGATTCCTCCTTAGTTCAGTCGGTAGAACGGCG
GACTGTTAATCCGTATGTCGCTGGTTCAAGTCCAGCAGGAGGAGCCAAATTCTTAAAACC
CGCTAATTTATTAGCGGGTTTTTTCATTCCTGCATTTAACCTATTTCGTTGTTGATTTTC
CGCGATATTGGCATGTTGTTACCAAAAAACGTTGTTGCTTTTGGTGGAGAGAATGTATGC
TCGATTTCGCTTTTGCTAGATTGGTTATTCAGGAGCAGAGCAAGTTCTTTTTGCTTGTTA
AGTAACAAAGCTTATTGTGACGACACGCGGGTCTAAATTGTGTTTTCCCCAGCGAGTAGC
GTAAAGTAATCTTGTCCAGCAAGGATAGCGATCCCGACAGACATCGCTTATGTAATGGAC
TGAGCGTAATTTAATTGCCGCATGCCATGTTTCAATTTCTTTGATCTCTTGTATTGTCCA
TGAAAATTCAGGGCGTTCTTGACTGTCTATTTTTTTGAGTGCATCGTGGTATTTACTACG
ACCGACTGCCATTGGGGGCACAATATCGAAAATCATTGTGCTGTTAGGTAAGTTTTCAGC
CACTGAGGCAATAAACTGTTTGACTTGTTCTTTAGGAAAAAACATCAATACGCCTTCAAG
AATTAATAAAACGGGTTTGTTATGTTGACTAACTGTTTTCATCCAATCTGTATTGAAAAG
TGAGTCAGCCAAATAATGATTACTCGTTTCTGGTAAAAGTTGGCGACGTATATTGATGAC
TTCAGGTAAGTCTAAATCATACCACGCACTGACTTGTGGTTTGCCTAAGCGTTCAAAGCG
TGCATCTAAGCCAGCACCAAGCTGCACAACAACCGCGTCTTGGTGCTGTGAAAGAAATTT
TAAGCTTTCTTGATCAAATAATTTTGCGCGTCCACAACATCCTACTTGTGATAAATGAGC
AGATTCAAACTTTTGAAAGTCATAGTCAATCTGTTTTTTCATTCTTGCTGCTTCGCGATC
TTTCAGTAATGGATTGGCTTTATCATATTCAACTGCTTTTGCCCAAAGAGTGATTAATAA
AGTAGAAGAAAGCGCAGATATCTTATTGGGTGAAATTTTGTCAGACATAACACCTCCTAT
TTAATGATAATAGTTCTCAAATAATCAAGATATCATAGAAAAAGGTGAAATCGTATTCAA
TACTTTTATTGAAGGAGTAAAAAGACTCAGAATGAAAAATCGATTCTCGCAACCAGGACC
AGAATCGATTTTAGGGAGGAAATAGTGAATTTATGGGGTTGCTAAGGTCGTAATCGCATT
CGCCACTTCACGATCCTGATAAATTGATCGCACGACTTCATTAAAGGTTTCGCCTAACAC
GCGCTGAATTTCTGGGTTTTTCGCGGAAAATGCACCGGAATAAGTGCGACTGGCATTAAT
ATTTTTACTAAAATGTCCTTTTGCACTTTGAGCATGTACAGTCACTTGTACTTTACTATC
TAAGTTATAGCGTAAATTTCCTTGCTCTACATTGGCGTAAAATTGATTTACGTCCACGGT
GACAGACACATTAGCATTTTGTGCATGGCCAATACGGAATCCTTTACTGATTAAATCCTG
TTGTTGGACTTGTTGAAATAACTCACTGACACTCGGCACGGCAGACAGTTTAACTAATCG
ACCGTCAGCCACATAACTCGATACCTCACTTTGTGGACGGCTATCGCGTACAGTGACAAA
CACGACCGCACTTTGATTGACTGCCATCGACGCAACCGGTGCGGGTGGGGTGAAGGTTAA
AGTAGAAGGCTGTGTTTGGCAACCTGCGAATAACAGACTTCCTGCGAGAATCGTAAGAAG
AGAAAGAGTGTGGTGTCGTTTCATAATGTCCTCATAAAATAAACGGTAGCTGCCCTTTGG
GGACAGCAAAGGAGAAAAGTGGATAGATATTATTCTTGCAAAGTTAATGAGGAATGTATA
GCCTTTATACCCTAAATTTATTGAAATGGTGAGGAACAAGATGTCAAAACAACAAGAATT
GATTACACGCTTAACGGAAGCATTTGAGCCGCATTTTTTGGTCGTAGAAAATGAAAGCCA
CATGCATAGTTCAGGACGCGGCGCAAATTCTCATTTTAAGATTGTGTTAGTCAGTGAACG
TTTCGATGGGTTAAGTAAAGTTGCTCGCCATCGTCAACTTTATCAATTTTTGGCAGATGA
CTTAGCACAAGGTATCCATGCTTTAGCATTACATCTTTATACCAAAGAGGAATGGAACCA
CCGAGAAGAAAGCATGCCGAAATCGACGAATTGTGTCGGGATTGGACACTAATTTCAAGC
AATCAAAAACCGCACTTTCAGTATAGATGAAAAGTGCGGTGTTTTTGGTAGAACAAGCTA
TTTAATATTCTTGTGCTTTCTGTTTATCAACGACTACCGGATCAACGTAATAAAAATCAG
GTAGTTCCTGTTTGTTTAATTTTTTCAAAATACTTTCGATAGCCACGGCAACTTGTTTTT
TCGGGAGCTGGTCGATGGTATTTTGCATTTTACCTTTTTTCACGTATTCAATCGCAAGGG
GAATACCGTCGTAACCAGAAACAAGGACCTTCCCTGCTAATCCGGCATTTTCAATCGCGG
TGACTGCACCCAGTGCCATATTATCGTTCGCCGCAAAAATCCCTTTGATATTCGGATGTG
CGGTTAAAATATTGGTTGTGACATTAAGTGCTTGTTCTGTTTCCCAGTTTGCAGACTGAG
AAGCGACAACTTTGATATTTGGTGATTCAGAAAATGCTTTGAGCGCACCTGCTTTACGTT
GTTCGCCATTATCCACACCAGGAATCCCTTCTAAAATAGCAACATCCCCCATTTCGTTTA
AGGCTTGTGCTAGATTTTTAGCCGCCAAATAACCACCATGGAAGTTATCGACACCAACGT
AATTAAATTTTAACCCAGCTTTCTTCGTTGCTTTTTCATCTAAACGAACATCGAGATCGA
TAATCGGAATCCCGGCTTTTTCAGCTTTTTGAAATGCCGGAATAAAGGCGATAGAATCAT
TTGGGGTAACAATGATGCCATCCACTTTTTTGGCAATCATGTTTTCGACTAGACCCACAA
GCTGTTCTGTTGAATCTTCCTTTTCTGCAACTTGTACAATTAAATCAATATTTACCTCTT
TTGCTTTTTCTTCCGCTCCTTGTCGCATTGTAATGAAATATTCATTACTTAATGTTTTCA
TGAGTAAGGCAATTTGAGGTTTTTCTGCAGCTAGCGTAGTACCGGATAGGGCGATGAGTA
AGGCGCTTGCCGTGATCGTTTTCTTCAAAAATGTTGACATCATCATCTCTCTCCTCTCAG
CGTTAAATAAGGAAACTTTAGTATAGACAGATTAAAATGATCAAACTGTGATGTCATTCA
CATTTTTTAGACAGGGTTTAAATTATGCTATGGGTGGGAATACCTGTAAAGAATGTGGAT
TGACGTTATGACGCAGAGAGATTGTATTTTAAAGTTAAAAAATATCGGCAAAAGCTTTTT
TGATGTACCGGTATTGAAAAACGTGGATCTTGATATTTATGCGGGTGAGGTTCACTGTTT
AGTGGGTGAAAATGGCGCAGGAAAATCCACATTATGTAAAATAATTGCAGGTATTTATCC
ATTTGAGCAGGGTGAAATGTTTTATGAAGGAAAGTCTTATTTTCCTAAAACAGTGAAAGA
AGCGCAGTCTTTAGGCATCGGATTTATTCATCAAGAATTGATGTTAGTGCCGCAGTTATC
CGTCTTGGAAAACATTTTTCTAGGGAATGAAAAAACGGTATTTTGTGGAAAAATGGATTG
GCAAACGATGCGTCATAAAACGCAGCAAATCATTAGTGAATTGGAGTTAGACATTGATCC
TGATGCGAAAGTCGCGGATCTCTCCATCGCACAGCAACAAATGGTTGAGATTGCAAAAGC
CGTATTTAGTGAATATAAAGTGATTATTTTTGATGAGCCAACCTCTTCAATTTCGCGTAA
AAATACACAAACCCTGTTTAAAATTATTCATCAATTAAAAGAAAAAAATGTTGCAATGAT
TTATATCTCTCACCGTCTAGATGAATTTCAATACATTGCGGATCAAGTAACGGTTTTAAG
AGATGGGATTCGAACCGGTACCATGGCATATCGCGACACTTCTCCTGATGAAATCGTCAA
ATTAATGGTAGGGCGGGAAATTAATTTTGCTGAATATCATCGTCATTATTTACCAACACG
AGAAGTTTTGCGCGTCGAGAGTTTAACGAATAAACATATTAAAAGCAGTTCTTTTTCTTT
ATATGAAGGTGAAATACTTGGTTTTGCGGGATTAGTGGGCGCTGGACGTACAGAGTTATT
ACGAGCTATTTTTGGTGCAGATGAGGCTAGCGGAGCGATTTATCTCAATGCGCAACGGGT
GGAAATTCGTTCGCCAGAAGATGCTGTGAAACAGAAAATAGGTTTTATTACCGAAGACCG
GAAGCAACAAGGCTTAATTTTAGGACTCAGTATTCGAGAAAATATTACGTTACCGATTTT
AAAGCGCTTTTGGAATGGCTTATTTTTAAATAAAAAGCAAGAGCGCTTAGTGGCAGAAGA
AAATCGGCAAAAACTCCGGATTGTTTCACATAGCCAAGACCAAATCAGCCAAACCCTTTC
AGGAGGCAATCAACAAAAAGTGATTATTGCTCGTTGGCTCGAAAGTGGTGTTAACATTCT
GTTTTTTGATGAGCCAACACGGGGTATCGACGTGGGGGCGAAATCCGAAATTTATGATCT
TATGCGACAGTTTACCGATAACGGTGGGGCGATTGTAATGGTTTCTTCGGATCTGCCTGA
ACTGATTACGATGTCAGATCGTGTTATCGTGATGCGACAAGGTGAGATTGTGCGCGAAGT
AAAAGATAAAGCAGAAATGACAGAAGAGAATTTAATGCGTTTAATGATTGGTGTAGATGA
ATAGGTATTGTATGACAAATTTAAGAAAAATTTTCTCAAAATTAGGCATCGGTATCATTT
TACTGTTAATGATTATTGGTATGTCGTTAAGTTCCGATGTGTTTTTGTCCACGAATAATA
TTATCAATATCTTATTACAGGTTTCGATTATTTGTGTCATTTCTGTTGGTATGACGTATG
TCATTTTAACCGGTGGCATTGATCTGTCAGTTGGCTCTATTGTCGCACTCAGTGCCGTTT
GTTTAGGGGTTTTTACACATTGGGGAATGGATTGGTTAGGTGAAAATCCTTCCAGCTTTT
CTGTCTTAATGATTGTCATTAGCGCGATTATCGCAACAATTTTTGTTGGTATCCTTTGTG
GTTATGTTAATGGATTAGTGATTGTGTATGGTAAAGTGACGCCTTTTATCACAACATTGG
GCATGATGGGTATTGCGAGAGGACTTGCGTTAACCATATCAGATGGCAAAACTATCTATA
ATTTTCCAGATACATTGCGTTTTTTAGGAAATGGGCGTATTGCACTGACGGAAACATTTG
CGCTCCCGGTACCCGTTATTATTGCGTTACTTGTCGTGTTAGTGAGTTTTTACGTGCTAA
CCCAAACGATGTTTGGTCGACAGATTTATGCGTTAGGCGGAAACCGTGAAGCAGTTCGAT
TGTCCGGTATTAATATTGAGAAACTTGAAATTAAAGCTTATGTGATTAATGGCGCATTAG
CGGCAATTGGTGCCATCATTTTAGTTGGACGTTTAAATGCGGCACAGCCTATCGCTGGAA
ACGGTTATGAATTAGATGCTATCGCTGCAACCGTGATAGGCGGGACAAGTTTGATGGGCG
GCGTGGGTTCGGTCGTCAGTACTTCTATTGGGGCGCTTATTATGGGGGTGTTACAAAATG
GGCTGACGTTATTGAACGTCACCTCGTATTTGCAACGCTTGATTATTGGTTTAGTGATTA
TTTTAGCGGTATTTTTAGATCAATTACGTCGTGGCGAAGTATCAACACGCCGTTTGAAAC
GGTTATTTTTTAGAGAATAATGTTTTGTTCAGCAAAGACAAATTTGTCAGCCTAGCTAAT
GATATGTCAGTGAGCTAGGCTTTTTTATTTTGCCAAATTTTACTTTTCATCGGTAACGAA
AGCGTGCGTATTCCATGAAAAATGTGTGTTGAGATAACAAAATGTATCTGAACGCTTCTT
TTTTCTTATCTAACCCTTTATAAGTAAATTACTTGTACTCATTAAGAGTAAAACTTGACC
TTCTTCAAAAAAAAAAGATTTTTTTTACTAAAAATTCAGAAAAATAGGGTGCGAAAGTGG
CACCAAGGTTATTATTTAGTTAAAATAAGGCGTTTTATTTTATCAAAATTTTAACGTTTG
TATTTTGAACAATTTTCTTTGGCTAAACCGTTCAAAATAGGGACGACAAACAGAATTTGA
GTTTTAATTTATGTGAAATGAAGTGAGTGATTGTAGTTGCTTTGAAAGCGTTTGCATGAT
CTTGCTGAAATCATTACTCAAGACGAGGTTATAGTGCTAGTCACTGTAACTATATTTTTA
ATCTGACTAAAAGTAGTGCAAACAATATGATTACGATTAAAAAAGGCTTGAATCTTCCTA
TTTCGGGAAGCCCAGAGCAGGTAATCCGTGATGGCAATGCTATCACTGAAGTTGCTTTGC
TTGGTGAAGAGTATGTGGGAATGCGCCCTTCAATGAAGGTGCGTGAAGGTGATGTTGTGA
AAAAAGGCCAAGTGCTTTTTGAAGATAAAAAGAACCCTGGTGTGGTTTTCACAGCCCCTG
CAAGTGGTACTGTAACTGCGATTCATCGTGGTGCTAAGCGAGTTTTACAATCTGTAGTAA
TTAAAATTGAAGGTAATGAACAAATTACTTTTGAAAAATATACAACAGAACAATTAAACC
AACTTACTTCAGAGCAAGTTCGTCAAAATTTACAAACTTCTGGATTATGGACCGCACTTC
GTACGCGTCCGTTCAGTAAAGTGCCTGCCGTCGATGCCACACCCGTATCGATTTTCGTGA
ATGCGATGGATACCAATCCATTATGTGCCGATCCACAAGTTATCGTGCAACAATCTGCGC
AAGCTTTTGAAGCGGGTCTGACTGTATTAAGTCGTTTACATGAGGGGAAAGTGTACCTGT
GTAAAGCGGCGAATGCGAGCATTCCAAGCCCAAGCATTGCCAATCTTGACGTGAAAGAAT
TTGCGGGTCCACATCCAGCTGGGTTAAGTGGTACGCATATTCACTTTATTGATCCTGTGA
GTGCAACCAAATTTGTTTGGTATATCAATTACCAAGATGTGATAGCAGTGGGTAAATTAT
TTACCACAGGTGAATTAGATGTTTCACGCGTAGTGTCCTTAGCTGGTCCACAAGTGAAAA
ATCCAAGATTAGTACGTACCGTATTAGGTGCAAACCTTTCCCAATTAACAGCGAATGAAG
TGAAAGACGGTGAAAATCGCGTGATTTCAGGTTCAGTATTAAGTGGTGCAAAAGCTGCAG
GTCCTGTTGATTATTTAGGTCGTTACGCATTGCAAGTTTCAGTACTTGAAGAAGGTCGTG
AGAAAGAATTTTTAGGTTGGATCATGCCGGGTGCGAATAAATACTCACTTTCACGCACGG
TGTTAGGGCATTTCTCTAAAAAATTATTTAATTTTACCACCGCACTTAATGGCGGTGAGC
GTGCGATGGTACCTATCGGTGCTTATGAGCGTGTGATGCCATTGGATATTATTCCAACAT
TATTACTGCGTGATTTGGCAGCAGGCGATACCGATTCTGCACAGGCGTTAGGGTGCTTAG
AGCTAGATGAAGAAGATTTAGCCCTTTGTACCTTTGTTTGTCCAGGTAAAAATGAATATG
GTCCGCTCTTACGTCAAGCCTTAGATAAGATCGAGAAGGAAGGTTAAAAATGGGTTTAAA
ACATTTTATTGAAAAAATTGAACCTGCGTTTTTACCGGGTGGTAAATATGAGAAATGGTA
TGCATTATTTGAAGCAACCGCCACCTTCTTATATACCCCAGGTACAGTCACGCACAAAGC
TTCTCACGTACGTGATGCGTTAGACTCGAAACGCATGATGGTGTTAGTGTGGTTATCTTT
ATTCCCTGCGATGTTCTACGGTATGTATAACGTGGGTGCGCAAGCGATTTTGGCGACAGA
CGCGTTAGGCACTCTGCAACAAGCCATTTCAGGTCATTGGCAATATGCGTTAAGTCATGC
GTTAGGTGCAGATTTGACCCTGTCAGCGGGTTGGGCAAGTAAGATGTTGTTAGGGGCAAC
TTACTTCTTACCGATTTACTTGACTATTTTCTTAGTGGGTGGTTTCTGGGAAGTGCTTTT
TGCGATGGTACGCAAGCATGAGATTAACGAAGGTTTCTTTGTGACCTCTATCCTGTTAGC
ACTTATCGTTCCGCCAACTTTGCCATTGTGGCAAGCTGCCTTAGCAACGACATTTGGTGT
GGTTGTGGCAAAAGAAATTTTTGGTGGTGTCGGTAAAAACTTCATGAACCCTGCATTAGC
TGCGCGTGCCTTTTTATTCTTTGCTTATCCAGCACAAATTTCAGGTGATACGGTATGGGT
TGCCGCAGATGGTTTTTCTGGTGCAACCGCGCTTTCACAATGGGCTGTGGGTGGTGAAGC
TGGCTTGAAACATGTGGTAACAGGTCAACCAATCACCTGGATGGATGCCTTCATTGGTAA
CATTCCGGGATCTATCGGTGAAGTATCGACTCTAGCATTGATTATTGGTGCGGCGATTAT
TGTGTTTGCACGTATTGCCTCTTGGCGCATCATTGCGGGTGTGATGATCGGCATGATTGC
CACTTCTGCCTTATTTAATCTTATTGGTTCAAGCACAAATCCATTATTTGCAATGCCTTG
GTATTGGCACTTTGTGTTAGGTGGTTTCGCATTAGGGATGTTCTTTATGGCAACAGACCC
CGTTTCTGCGGCATTCACCAACAAAGGAAAATGGTGGTACGGTATCTTAATTGGTGCGAT
GGCGGTATTAATCCGTGTAGTTAACCCAGCGTATCCAGAAGGTATGATGCTGGCTATTTT
ATTTGCTAACTTGTTTGCGCCAGTATTCGATTATTTAGTGGTCCAAGCAAATATCAAACG
TCGGAGAGCTCGCAATGTTTAAGAATAAAGATAGCGTTGGCGGAACACTTCTCGTCATTA
TCCTTTTAAGCTTAGCTTGTTCTATTATTGTGGCAGGTTCAGCCGTTTTGCTGAAACCAA
CACAAATCGAACAAAAAGAACTGGATAAGCAGAAAAATATTTTAAGTGTTGCCGGTTTAT
TACAGCCAACAACCAAAAATAGCGAAATCAAAACGATTTATGCAAACAATATTGAAGCCC
GTTTAGTGGATTTAAACACGGGGGATTTTGCTCCTGCACAACCGGGTTTTGATGCGGCAA
AAGCAGTGAAAAATCCAGCAGAAAGTACCGCACTTTCCGCAGAAGATGATGTAGCGGGTA
TCCGTGTACGTGCTAACTTCGCGGAAGTGTATCTGGTCAAAAATGATGCGGGTCAAGTGA
CACAAGTGGTTTTACCGTTCTACGGTAAAGGCTTATGGTCAATGATGTATGGCTTTATGT
CCGTTCAGCCAGATGGCAACACAGTTAATGGCATCACTTACTATGATCAAGGTGAAACAC
CGGGATTGGGTGGTGAAATCGAAAACCCGAAATGGCAAGCACAGTTCCCAGGTAAAAAAC
TATACACCGCAGATAACCAAGTCGGTTTATATGTGGGTAAAGGTGCCTCAGCAAATGCTG
AACATGGGATTGATGCAATTTCAGGGTCAACATTAACCAGTAATGGTGTCAACAATTCAT
TTAAATTCTGGTTAGGTCAAAAAGGTTTTGGTCCTTTCTTAGCAAAACTGAAAGCAGGAG
TGTTGAACAATGGCTGATACTAAAAAGTTAAAAGGCTTGTTGCTATCGCCAGTGATGGAC
AACAACCCGATTGCGTTACAAATTTTAGGGATTTGTTCTGCGTTAGCGGTAACAACCAAA
TTAGAAACGGCAATTGTAATGACGTTTGCGGTAATTTTCGTTACGGCATTCTCAAACTTA
TTTATTTCTTTGATCCGTAACTATATTCCAAACAGTGTACGTATTATCGTGCAAATGGCG
ATTATCGCCTCGTTGGTTATCTTAGTTGACCAAATCTTACGTGCTTATGCCTATGGTTTA
TCAAAACAACTTTCGGTTTTCGTGGGCTTGATTATTACTAACTGTATCGTTATGGGACGA
GCAGAAGCCTTTGCGATGAAATCACAACCACTAGAAAGTTTCGTTGATGGGATTGGTAAC
GGCTTAGGTTATGGCGCAATTTTAGTGTCAGTTGCCTTTATCCGTGAATTAATTGGTTCA
GGCAAATTATTTGGTATGACGGTATTCCAAACTATCCAAGATGGTGGTTGGTATCAAACC
AATGGTTTATTCCTACTTGCACCAAGTGCGTTCTTTATTATTGGTTTTATTATTTGGGGT
ATTCGTACCTTAAAACCAAATCAGGTGGAGAAGTAGTTTATGGAACATTATATTAGCCTT
TTCGTTAAATCCGTTTTTATCGAAAACATGGCACTTTCTTTCTTCTTAGGGATGTGTACT
TTCCTTGCTGTATCGAAAAAAGTGTCTACTGCATTTGGTTTGGGGATTGCGGTTATCGTG
GTATTAGGTATTGCGGTACCTGTAAACCAATTAGTGTATAGCTTTATCTTAAAAGACAGT
GCATTAGTTCAAGGTATTGATCTCAGTTTCTTAAACTTCATTACCTTTATCGGTGTGATT
GCCGCATTAGTTCAAATTCTTGAGATGGTATTGGATAAGTATTTCCCTGCACTTTATAAC
GCGTTGGGGATCTTCTTACCATTAATTACCGTAAACTGTGCGATTTTTGGTGGGGTATCC
TTCATGGTTCAACGTGATTATACCTTTGTTGAATCCGTTGTATACGGTATTGGCGCAGGG
ACGGGTTGGATGTTAGCCATTGTTGCGCTTGCAGGCATCACGGAAAAAATGAAATATGCT
GATGTACCAGCAGGGTTACGTGGTTTAGGCATTACCTTTATCACTGTAGGTCTGATGGCA
CTTGGTTTTATGTCATTTTCAGGTATTCAGTTGTAAGAAAGGGGATACAGAATGGAAATT
ACTCTTGGTATTGCAATGTTCACCGTTATCGTTTTGGCTTTAGCAGTCATTATCTTGTTT
GCTAAATCAAAATTGGTTAATTCGGGTGACATTACAATTGAAATTAATGACGAACCAAGC
AAAGCAATTCATTTGCCTGCGGGGGGCAAATTATTAGGTGCGCTGGCGAGTCAAGGCATC
TTCGTTTCTTCCGCTTGTGGCGGTGGTGGTTCTTGTGGGCAATGTATCGTTAAAGTCACC
GAAGGGGGTGGCGATATTCTACCGACTGAACTTTCACATATTTCAAAACGTGAAGCAAAA
GAAGGTTATCGCCTTTCTTGCCAAGTGAATGTGAAAAACAGCATGAAGGTCGAATTGCCA
GAAGAAGTCTTTGGGGTGAAAAAATGGGAATGTACCGTTATTTCTAATGATAACAAAGCG
ACTTTCATCAAAGAACTGAAATTAGCGATTCCTGAAGGGGAAGAAGTACCATTCCGTGCA
GGTGGCTATATTCAGATTGAAGCAGAACCGCACACTGTCGCCTATAAAGACTTTGATATC
CCAGAAGAATATCATGAAGATTGGGATAAATATAACTTATGGCGTTATGTGTCTAAAGTG
GATGAGCATATTATTCGTGCATACTCCATGGCTTCTTATCCGGAAGAAAAAGGCATCATC
ATGTTGAACGTGCGTATTGCAACGCCACCACCAAATAACCCAGACGCGCCTCCTGGTCAA
ATGTCCTCGTACATTTGGTCACTCAAAGCGGGTGATAAAGTGACTATTTCTGGTCCATTC
GGTGAATTCTTTGCGAAAGAAACCGATGCCGAGATGGTGTTCGTCGGCGGTGGTGCGGGT
ATGGCGCCAATGCGTTCACACATTTTTGACCAATTAAAACGTTTGAAATCTAAACGTAAA
ATGTCATTCTGGTATGGTGCACGTTCTAAACGCGAAATGTTCTATGTGGAAGATTTTGAC
ACCTTACAAGCCGAAAATGATAACTTCGTATGGCATGTGGCACTTTCTGATCCACAACCG
GGTGATAATTGGGACGGCTACACCGGCTTTATTCATAATGTGCTTTATGAAAACTATCTG
AAAGATCATGAAGCGCCAGAGGATTGTGAATACTATATGTGTGGACCGCCAATCATGAAT
GCTTCCGTGATTAAGATGTTAAAAGATCTTGGTGTGGAAGATGAAAACATCTTATTAGAT
GACTTTGGTGGTTAAGCCAGCTTGCTCTTAGCATGATTAAAGTGCGGTCGGATTTTACGA
ATTTTGTAAAGGTTGACCGCACTTCCATTTCAGAAAATTTGAAAATTTGGTTTTTATATT
GCAATCCATATTGGAAAATCCAAACTTGCAAACTTTTTAAAATAGAAAGGATTTACAGTG
AAAATAAAACACATTCTTAGTAGTATCACCATTGGCTTTTGTTCACTATGTTTATTGGCT
TGTCATAAATCCCCTGAAGTTGTGACGATCACGGGTAAGACCATGGGGACAACGTATAGT
GTGAAATACATTGATGATGGTCAGATTAAGATTAAACCGATTGAGATGCACGGGCAAATT
GAAGAGATTTTGAAAGAAGTGAACAATAAAATGTCCACTTACATTTCCACATCTGAATTG
AGTCAATTTAATCAAAATACACAAATTGATACGCCCGTTGAAATTTCGGCTGATTTAGCC
TTTGTCTTAAAAGAAGCGATTCGTTTACATGGCGTCACAGAAGGAGCATTGGATGTGACT
GTGGGACCAATTGTGAATTTATGGGGGTTTGGACCTGAAAAGCGTCAACCGAATGAAACC
TTAGAAGAACAAGTGGAAAAACGTCGCGCTTGGGTCGGGATTGAAAAAATGAAATTAACC
GAACAAGGCGATAAGTTTTATCTCGCTAAGACAGTTCCCCAGTTATATATTGACCTTTCT
TCGATTGCCAAAGGGTTTGGTGTCGATAAAGTGGCTGCACATTTAGCCACGAAAAGCATT
GCTAATTATTTGGTGGAAATTGGTGGTGAGATTAACGCGAAAGGAAAAAATATTGAAGGC
AAAGATTGGCAAATCGCGATTGAAAAGCCGAATTTTGATGGGAGCCGCGCGGTGTCACAA
ATTATTGGGCTGAAAGATTTTTCTATGGCAACATCGGGCAATTATCGTAACTATTTTGAA
GAAAATGGTCGCCGTTTCTCTCATGAAATCGATCCTAAAACTGGTTACCCGATTGAACAC
CGATTGGCTTCAATCACCGTGTTAGCGGATTCCACCATGACCGCAGATGGATTATCGACA
GGTCTTTATGTGCTCGGAGAAGAGAAAGCCTTAGAAGTCGCGGAAAAATACAATTTATTG
GTGTATCTCATTAGCAAAACCGAAAAAGGGTTTGAGGCAAAAATGTCCTCTGCATTTGAG
AAATTATTAAATGAACAACATTAGGATAAATCCATGCAACTTTTTTTAATCACGTTTGGC
ATCTTTTTATTGATTATTGCAGGAATGGCGATTGGTTATATTATTCAGCGTAAAACGATA
GCCGGGAGTTGTGGTGGCATTTCAGCATTAGGCTTGAAAAAAGTCTGTGACTGTGAAGAG
CCTTGCGATAATCTCAAAGCAAAATTAGAGGCGGGCGATGAAGAAGCCCAGCAAGAATAC
AACGCAAAATTTGCTAAAAATGAACCGCACTTTTATGAAGTGAAGTAATCCATGTGAGTA
TCAACATCGGGTGAAAGGCTCAATGAAACTTGGGGCTTTGTATCGGTAGCATAAGATACA
AAGCCCTTACCTCATCTTTTGTGGCGTGATCACGACACTAACCTAAATATGAAAGTAATA
TGAAATCAAAAACTTATGAAACGCATTTCCCGCCATTAAGTGCAGAGCAATTGGCGGAAA
ATCGCAAGAAAAAAGTCATCTGTGGCATGTCTGGCGGGGTGGATTCGTCTGTTTCTGCGT
TTATTTTGCAACAACAAGGCTATCAAGTAGAAGGCTTGTTTATGAAGAACTGGGAAGAAG
ATGACGACACTGATTATTGTACGGCGGCAGCCGATCTTGCCGATGCACAAGCGGTGTGCG
ATAAACTGGGCATCAAGTTACATAAAATTAATTTTGCCGCAGAATATTGGGATAATGTCT
TTGAGCATTTTTTACAAGAATACAAAGCCGGACGTACGCCGAATCCTGATATTTTGTGCA
ACAAAGAAATTAAATTCAAAGCGTTTTTAGACTATGCCGCGGAAGATTTAGGTGCCGATT
ATATTGCAACGGGGCATTATGTGCGTCGTGGTGAGAAAGACGGGCAATGCCAGCTTTTAC
GTGGTTTAGATAATAATAAAGACCAAAGTTATTTTTTATATACCTTGAGCAAAGATCAGG
TGGCACAGAGCTTATTCCCTGTCGGTGAAATTGAAAAGCCGATTGTACGTGCTATTGCGG
AAGATTTAGGTCTAGCCACCGCGAAGAAAAAAGATTCCACGGGGATTTGTTTCATTGGCG
AACGCAAATTCAAAGATTTTTTAGCTCGTTATTTACCTGCCCAGCCGGGTGAGATTAGAA
CGGTTGAGGGAAAAGTGGTGGGGCGCCATGATGGCTTGATGTACCACACGTTAGGTCAAC
GTAAAGGGCTTGGCATTGGTGGAGTGAAAGGCATGGGCGAAGATCCTTTCTATGTAGTAG
AAAAAGATTTGGTGAATAATGTGTTAGTCGTGGCACAAGGGCATGATAATTCTGCTTTAT
TGTCTTCAGGCTTAATCGCCAGCCAATTACATTGGGTAGATCGTCAACCGATTCGCCAGC
CAGTCCGTTGCACTGTCAAAACCCGTTATCGTCAAGAGGATATTCCCTGCGAGATTCAAC
CGATTAACGATGAAACCATTCGGGTGGTGTTTGATGAACCACAAATTGCTGTGACGCCGG
GACAATCTGCGGTTTTCTATCAAGGTGAGATCTGTCTTGGTGGTGGGGTTATTGAAACCC
AAATCAAATAGGCGGAAAGATTTTAGAATGTGCGGTTAACGTCTTTAAGATTTTAACCGC
TTTTTTTATGTGATTTGTTTTATGCTAGAGGAAAGATGAGAAGATGATCTTTCCTTTCGC
TGTGCTTTCTCGCGACAGACTGCTATGATAAATTGGATTGTCCCTGTTTTGAGCAGATGT
ATTGTTAAATATCATGACATGACGTCTATTATGTCTCGGTTAGCGAGGTAAATTGACTTG
TCGTTTACCCCTCAATGGCATCACGCCTTATCCTTGATGAAAAGGAAACACTATGACACA
TCAGCATCAACATCCGCATACAAGCAATCGTAGCGTATTAGCAATCAGTTTTGCGCTTGT
TAGTGTATTTATGCTAGTGGAGTTTTTAAGTGGTTATTATTTTAAAAGCTTAGCACTCAT
TGCAGACGCCGGGCATATGGCAAATGACAGTTTTGCCTTATTGATTGCGTTGATTGCGCT
TTATTTAAGTCCAAAGAATCAACGTCGTGTTGCTGTGTTGAATGGGTTTTCGTTGATCGT
CGTTGCGCTATTTATTATTTGGGAGGCAGTTGAACGTTGGTAATCGCCGCAAATGATTCA
ATCGCTGCCAATGCTCGTTGTGGCCATATTAGGACTATGTGTAAACACCTTAGTGGCATG
GTTACTGCTGAAAGGTGATTTGCATAATTTAAATCTTCGCGCAGCATATTTGCATGTATT
GGCGGATTTACTTGGCTCAATTGTGGCGATTGTCGCGGCATTAAGTATTTTCTTTTTGGG
CTGGATATGGGTTGATACTGTAGCCAGTTTGATCCTGAGTTTATTTATTTTAAAAAGTGG
TTATGCCGTGACAAAAGAGGCGATTTTGAATTTGGAATAATAAAACAGGGCTCAACATCA
TACACTTTTTAAGCGCACATTTTCATTCAACAAGACGATTGATTTGGCTGTACTTTTAAA
AAAGGCAGTAGCAGTAACGCAATAGCAAATGCACAGCAAGAAATTACGACAAAAAAACCG
GTCCAATGAAACGTTTGTGTGATGAGTGCCAGTGGGTAGCCAGCGAGGGCTGCCCCCAGA
TAAGCAAACAAGCCAACAAAACCCGTGGCGGTGCCTGCGGTTTTTTTGTGGGCACATTCC
GCAGCAGCCATGCCGATTAACATTTGCGGACCAAACACAAAAAAGCCGACACAGAAAAAT
AAGCCAGACTGTAATAGCATGTTTTCTTTTGGCATCAGCCAAAGCGCGGTAATCGAAAAG
AAAATGCCAATGGCAAACACCAATGCCATAGGTCCTCGATTGCTAGAAAACAGTTTATCT
GATCCCCAACCGGCGACTAGTGAGCCCACAAAACCACCGATTTCAAATAAAGAGAGTGCG
CTGTTCGCACTGACTAAGTCATAGTGATAACGTTCACTTAGATAGAGATTACCCCAGTCA
TTAATGGCGGTCCGCACGAGATAGACCAATGCATAGCTCATTGCGAGTAGCCAAAGATAT
TTATTGTAGAACACATAATCACGCAAGATTTGCCGCCATGGTAAATCTTGTCCTTCCTTT
TCTTGCGCTAATTCCAAAGGATCATGACGCCATTGTCCAATACTAGGCAACCCCATTGCA
TCTGGCGTGCTAGGTAAACGCCACAGTAAAAATACACTGATGAGTATGACGATTATGCCT
GCCACAATAAAGCCGTGTCGCCAGCTGTAATGTAAAGTGAGATAGCCAACAATTAGCGGA
ATTAAGGCGCCTCCCACATTGTGCGCAGTATTCCAAATAGACCACCATAAACCTCGCTCG
CTACGGGAATACCACGTAGTGAGATATTTAGAACACGCAGGCCAGCCCCACCCCTGAAAC
CACGCATTGATGACCCATAGGCAAGTGAACAGAAACACGGAACTGGATAAACCGAATAAA
ATATTCGTGATCCCTGTCATCATCAAGCCGATAGCCGTAATGTAACGGGGGTTGGCTTGA
TCAGAAAAAAGTCCAGAGAAAAATTTGGATAAACCATAGGTGAGATAAAACAAAGTTGCC
ATGAGTCCAATGGCATTTTTATCCATAGCCAAATCGCTGATTAAGGCGGGCATGGCATAA
TTCAAGCTTTTACGGCTGAGGTAAAAACCGGCATAGCCTACGTACATAGCAATCATCAGG
TGAACGCGCCAGTAGCGATAAGTGCGGTCAATTTGCGAAAGATTTTGTATTGACATCATT
AAAATCGAGGGAGAGTGATCACAAGGGAAGTGCCTTGTGTCAAAGGTTGAATTGAAGAGG
AATGCATGTTCGCCGTGCTTGAGGAGAGCTGAAATTCGCCACCGAGTAAGGCAACCCGTT
CTTGCATACCACGTAGCCCTAATCCTGTCACTGGCTGATGAATATCAAAGCCTTTGCCAT
TATCTTGAATCGATAAGATGACCTGCTGATCAATGTGGATCGCAATGTGAATTTGACTGG
CTTGTGCATGCTTGATGATGTTGTTTAAGGCTTCTTGGTAGAGGCGGTAAAGGGTGATTT
CTAAGCGCGGATCGAGGTGCAATTGTTGAGGATTATGCCAGTCAAACTGACAGTGTATGT
GCTGTTGCGTTAAACCTAATTCGTCTAATACATTTTGGAGGACTTGTGGTAATGGTAAGT
CATCTAATACACGAGGACGTAAGCGGTTTAATAGTCCTTTGACCGTATCGTAAATATTGA
GTGATAAGTGTTCGATCATATTGGCATTGTTCTGTTCTTGCGGGTGTGGATTGAGCCGTT
TCAGAATACTGGCTTGGGTGCGAATGGCGGTAATGTTTTGCCCGATTTGATCGTGTAATT
CACGGGCAATTTCTTGGCGAATGCTTTCTTCACTGCTGATCAATTGCTGTGTTAAAGCGC
GGTTACGCATGAGCTCCATGCCTAAATGCTGATTGAGTTCGCGTTGATGTTGAATAGCGA
GTCCTAGAAAAATTCCTGTTATGGTTTGTGCACAAAGAGATAGGAGTAAATCAGACAGAT
CTAAATGGGAGAAGTGCTGTGTGGAAGCAATTAATGCCACACTATTGATTAGTGAGCCGA
GTAAGGCGCCCTGCCAGCCATAATAATAGGCTAATAAAATAATCGGAATCGCTAAAAAGA
ACAGGCTAAAGCGGTTAAACTCATCGGGCAGATAGGTTTGGATCAGAATGTTTAAGATTA
ATAACAGTGTATAAACCACAATGTGTTTGCTGCGCAGGGCGATCGGGTGATGAATAAAGC
TTGCAGTAAGTGGAATCCATTGGCGTGCAAATAAGAAATCTTGTAATAAATAACACATCG
GCAACAACAATAACGCACCAGTAAAACTGACTAGCATCGTGTAAGCAAAAGGGGCATCCA
AACAAACAAGCACCAATCCATTGAGCACGCTGATACTTAATGCCAGTATGCCTTGTAGGC
GTAATTTGGAGCGTTGTTTGCCTTGATAATAGGATTGGCTAAATAACACGATGGGAAAAC
TGACCGCACTTAATAAGAGTAAGGGCAAGTAAGCTGCACTGTGTTCTGCCCAAGAAACCA
ACAGGAGCACGCTGATTTCGGCTAACAGTGGAGCCAACCACAATGTGGGGCGAAGATGCA
GACAAAGTCCAAGCCGCAATGCAAAAGGCAAAAAGAGAAAGGCTAAGCGCGAGTCATGTA
ACAAATAATCTGCCACGCCCCATAAGCAGAAATAGGAACAGGTGAGCAGAAACCAACTGT
AAATGAAGGTGAACAACTTGTTCAAGTTAATATGTTTGATGAAAGAAATTCGTGAGTTCC
ACATTATTTTTTAGGTTGAGCTTACTCATGGCATTAGCACGATGCACGTGCACTGTTTTA
AAGCTTACATTCAGCTGTTGAGCAATCTCTTTTGCATCTAAGCCAGTTGTTAATAATTCA
CATACTTCCATTTCTCTTCGTGTGAGCTGTTGGGTATAAGAGGCGGTAGGATTAAGCAGT
TTTGAAGTCAGTTCAGGCATTAAGTAAAGCCCACCAGCAAATACGGCATGCACGGCTTGA
ATCAGTTCATCAGGGTGGCAACGTTTACTTAAATAGCCTTTGGCACCCAATTCCAAGGCT
TTGCGTACCATGATATCGGAATCGTTCACGCTGAGCATAATACAGTGGATACCCGAGGGA
ATGTCTTTGAGCAATGCTAAGCCGGTTTCATCAGGCATTGAAATGTCAATAATACACACA
TCAGGACGCACACTGGGCAGATGTTGGCGTGCTTCTTTAGCAGAACTAAATTCACCGACA
ACGTGAAGATCATTTTCTAACGCAAGCAATTGAGCAAAGCCTGAGCGGACAATGATATGA
TCATCAATCAACGCTACTTTAATCATCTTTATTATCCTCAAAAATGAAAAAGTGCGGTCA
ATTTAACCGCACCTTTGTGTCATGTTATTTACCTGTTTATCTGGCTTGAGCCTTTATTTT
ACGGATTTTCTTCTCTTCTGCAATGGCAACAAAGGCAAGTAATACCATGCAAACGATTGC
AGAGATATTGAGTGCAGCAAAAGTGCCTGCCCAACCCGTTAAACCAAAGATTGGTGTACC
ATCTGCAATCATGCCTAAGCCTAATTTAGCGAAGCTATCACCGATAAGGTAAGCAAAAGT
GCCTTTTACACCATCTGCCACACTAATGGCTTTTTTCGGTACAAAGCCCACAGCTGCCAC
CCCAATTAATAATTGTGGACCAAACACCAAGAAACCTAATACAAACAAGGCACATAAATA
CATGACTTCGTTAGTAGCGAATTGATAAAATTCTAAAGTAAAGACAATCAGAATTAACGC
CACACAAGCGGTTAAGCCACGGCGACCATTGGCTAAATCGGATAAATAGCCCCATAAGAA
TGTACCAACTAACGCCCCTACTTCAAATAAGGCAAAACCTGAAATCGCAGCGTCTTTAGA
AAAGCCTAATTCTTGGTAAGCATAAACCGGTGACCATTGGTCGATCCCAATCCGCACGAT
ATACAGGAAAATATTGGCAAAACATAACAGCCAAATCACCTTATTTTTCAAAATATACTG
TACGAAAGTTTGCCATTTGGTTAATTTATTTTGTTCAGTCGCTAAATCTTCTTCACTTAA
TGGCTCACCAAATAATTCTTCTGCTTTTCCTAAACCATAAGCTTCTGGTGAATCACTACC
ATAACGCAAGCCCCAGAAACCAATAATTAAGGCAATGATTGACGGGAACACGAACATCCC
GATCACATGCCCATTAAAGAACACATTGGCACCGAATAAGGCAACAGCCGCCGCGGCAGC
CCCACCCACATTGTGGGATAAATTCCAAAAACCTAAATAGGTGCCGCGTTTATTACGTGG
AGTCCATTTAGTGATAGTGGAGTAGCTTGAAGGACCACCTGTACTTTGGAAAAAACCGCT
TAACGCATAAAAGGCGATCATTAAGAATAAACTGACACTGCCACCACCCATACTGGCACT
AAAACCGAGCATACAAATGGCAGATAAAATCAGCATAAACGGTACGAATTGTTTCGTGTT
TTTGCCATCCGCATAATAAGAGACTAACGTTTTGCCGACACCGTAAGTAATGGAAAAGCC
TAAGCCAATCATACCGAGCTGGGTTTTACTTAATCCATAGGTTTCGATTAAATCATTTTG
TGCGATGTTGAAATTTTTGCGAATTAAATACATCGCCATATAACCAATGAATACCACCAA
ATAAGATTGCATAAAGGGTTTAAACCACAGTTTACGACGTTCTTCCACTGGCAGTTCCAG
CGTCGGTTTTCTAACTTCTTGTAAAAAGCTAAGCATGCTTTACCTCATTAAATAAAAAAA
TATTGTTGTCACTATAAGAAAATCACGTTCTGCTGGCGTGAGAAGATGCTTTAATTGATC
TAGGAATAATCCTTAGTTTTTGCGAAAGTAAGGTTTTTTTGTGAGATAGATCACAAAAGT
GCCGTGCTAGGAAAGCCGATTTTCAGTTGGCACTTGGTTATGTGAGCAATGGGTTATGGT
GTTTGGTGAGGAAATAGTATGAGTCGAGTTGGCATACTCGAAGTGCGGTTGCTGTTTTAT
ACGTTTAGTTAGGCAAAAAAATAGCGCCCAACGTTGGACGCTATGTGATGAAGCCGCTTA
TTTATTATTTACGGTTTAACCATGCCATATATTCTGCTACACCCTGTGCGACCGTTTTAA
ACGGTTTGTCATAGCCAGTGGCGCGTAATTTATCTAAATTGGCTTGTGTGTATTCTTGGT
AACGGCTTTTTAAATGTTCTGGGAATGGAATGATTTCAATATCTGCTTCCGTTTTACCAT
GGAACTTCACGACGGCTTTTGCTACTTCAAGGAAAGATTCCGCATTTCCTGTTCCCAAGT
TATAGATGCCAGAAATGTTGTTTTGCCAACACCAAATATTCACAGCAGCCACATCGCCCA
CATACACAAAGTCACGGCGGAAATGTTCACTGCCTGCAAATAATTTTGGTTTTTCCCCTT
TTAAGATTTGGTTATTTAAGTGGAATGCCACGCTTGCCATCGCGCCTTTGTGATTCTCAC
GTGGACCGTACACGTTGAAATAACGGAAGCCACAAACAGGTGAGTTAGCTTCTGGTAAAA
TGGCACGTACATATTGATCAAATAAGAATTTGGAATAGCCGTAAACATTTAATGGTGCTT
CAAATTCACGTTCTTCACGGAATTCAGTTTTATCACCATAAGTTGCTGCAGATGAAGCAT
AGAAGAACGGAATTTCACGATCTAAACAATAATGCAATAACTCTTTGGAATATTCATAGT
TATTGTGCATGATGTACTTGCCGTCCCATTCGGTCGTAGCAGAACAAGCGCCTTCGTGGA
AAATGACTTCAATATCCCCTAAATCATCACCAGCGATGATCGAGGCAATAAAATCTTCTT
TGTCACAATAATCTGCAATATCCAAATCCACTAAATTAGCGAACTTTGTACCATCTTTTA
AATTATCTACCACTAAAATATCCGTACGCCCTAATTCGTTTAAGGCTTTTACAATGTTAC
TTCCAATAAAGCCAGCACCGCCAGTTACGATAATCATAAAGCTTGTCCTCTGTTGGTTAA
TATTACGGGTATTGTAATGGATTTTCAGTGGGTTGTGTTTAAGTATTTTCTCTTTAGCTG
GAAAATTCTCAAGGAGACTTTTGATGCAATTATTGATGAAATATTTTGATTGTAAACCTT
TCATTTACATTGTGAAGAAAAACAAGAGGTTGTATCGAGGCGTGAGTCTTTGTTTTAACC
AAAGCAAAGAAGAATTACTAATTTGAGTAGCCGGAAGATTTTAACTTAATTTGTAACAGC
ATAGGGTCGGCGGATATCTAGGAAAATGGAGTTTTTTTGTCATTTCATTAAATTATTGTT
ATTTTTATCACAAAAAATTATTTTTTTGTTAACTTTGTCACATTTTATGTATTATTTTCG
TGTATAATATGAGCATATCGTTCAGCTATAGTTAAATTGTCAATGAGGAAAGAAGTATGG
ATGCAAAGCAAATTGCACAGTTTATCGATCATACTGCGTTAACCGCGGAAAAAACGGAAC
AAGATATTATTCAATTATGTGATGAAGCCATTACACATCAGTTTTGGTCAGTTTGTATTA
ATTCTGCCTACATTCCGTTAGCCAAACAAAAATTAGCTGGGACGCCAGTCAAAATCTGTA
CTGTAGTGGGTTTTCCATTGGGGGCAAATCTAAGCACGGTTAAGGCCTTTGAAACCACAG
AAGCGATCAAAGCCGGGGCAGATGAAATTGATATGGTGATTAATGTCGGTTGGATTAAAT
CAAATAAATGGGATGCGGTAGAAAAAGATATTGCGACCGTGTTAGCTGCTTGTGCAGGAA
AACCATTAAAAGTCATTTTAGAAACGTGCTTATTAAGTAAAGACGAAATTGTAAAAGCAT
GTGAAATTTGTAAAACGCTCAATGTGGCGTTTGTCAAAACATCAACTGGTTTCAATCGTG
GTGGGGCAACAAAGGAAGATGTTGCTTTGATGAAACGAACCGTAGGCGATATTGGAGTCA
AAGCGTCTGGCGGCGTGCGTGATACGGAGACCGCAATCGCGATGATTAATGCGGGGGCTA
GCCGTATCGGTGCAAGTGCAGGGATTGCGATTATCCATGGTTTACAGGACGTAAGCAGTA
CCTATTAATAAATCACTGAGCTTGCTATGGAAAAAATGACGTCTCGCATTCAGAAATTGG
AGTTTCTACTTAAGCAAATGGACAAAATTCATCTGCGAGATGCGGCAGAAATGTTGAATG
TGTCTGAAATGACGATTCGACGGGATCTGGTTTCCTGTGCAAGCTCAGTGATTTTATTAG
GTGGGTATATCGTTAAAGATCCAAAAACTCATGCGCAGAAAGGTTATCGGATCTTTGAAC
AACAAGAAAAAAACACCGCGGAGAAAATGTATTTAGGAAAGCTCGCTGCTTCTCTGATTG
AAGATGGCGATGTTGTTTTTTTTGATTGTGGCTCAACAGTGCCTTTTATCGCGACACAAA
TTAATGATGACATCAAATTTACCGCACTGTGTTGCTCAATTAATGCATTTTTAGCCTTAC
AGGAAAAACCCAATTGTGATTTGATTCTATGTGGGGGACGGTATTCTCGACATAATGCGT
TTTTAAATCGTATTCAGCGTCATAGTGAATTGGATATGATTTGTACCAATAAAGCCTTCA
TTTCTGCGGCAGGTGTGGCTATCCAACAAGGCGTGACATGTTTTAATTTTGATGAAGCGA
AAGCAAAACAGCGTGTTATGGAGAAAACACAACAAGCCTTTTTAGTGGTGGACCATTCTA
AATTTAATCGAGTTGAGCAGGCATATATTGCGGATCTTTCTGCTTTTGATACTGTGATTT
GTGATAAATCCGCACCAACGGCATTCATCGACAAACTGCCGACGTTAATTTTCAAGTAAT
CAAGTAGCCCTTCATGTCTTTTATCGTGCACTAACAGCTAATAGTTCTCTTTGTGATGTG
TATATTCTGCCCCTTTAGCTAACATACGCAACTGTAAAATGACTCTTTGTTTGAGCTGTT
CTCGCTCTGTTTTTTCCATGTCTAAAGCATTGGCGCCAGCAGTAAACACAATGGTGACCA
TGCCTTCCGCTTGTACTTGTGCCACATATTGTGAGTGGCTATTACGTTGTGCGATATATT
CGCTTAGTTCGTCAACAAAGTGTTTTATTTCGCGTGCTGTGGCAGTGCGAAATGCTTGTG
AAGTACCTGAACTTTCACGGAGTAAAAGACGGAACATGTTGGGATTATTGGCGATAAATT
CAAAAAAAGTTTCGACGGAAATAGCTATCACACTTCCGCCTTTTTCTAAGCGTTTCCGAG
CTTGACGCATTAACTGACGTAATACTAAACCCGCCTCATCAACCATGGTTAAACCAAGTT
CGTCCATATCTCTAAAATGGCGGTAAAAAGAGGTGGCTGCGATACCCGCTTCGCGCGCCA
CTTCACGCAAACTTAAATTGGAAAAACTTTTATCCGCGGTCAGCTGATTAAAAGCGGCAT
CAATTAATGCACGACGGGTTTTTTCTTTTTGTAATGCTCTCACACCCATATTGATATTTT
CCTGACTTCAGAATTAGTCCAATACGTCTTGTACTGAATGACTAATGGTCTGTGCAATTT
TCTCGTAGCGATTTCGTAACGGAGAACCTGGGCGATAAACTAATGTGATTGCACGAGAAG
GGGCGGGTGAATGACAAGGAATATATTTGACCCCTGTACGATTTCCTTCATTGATCACTG
CGAGTTTTGGCATCAGTGTGATGCCGGTATTCGAGGCAACCATGTTGCGTAACGTTTCTA
AACTAGTGGCTTGGAAATGCGCATTTTCTTTTGCTCCAGCACTGAAGCAGTAACCGATCG
TTTGATCGCGCAAGCAGTGCCCGTCATCGAGCATTAACATTTCACAGCCATTTAATCTAT
TCATTGCAATAGTACGCTCATTCGCCCAAGGGTGATTTTCACTGACAGCTAATAGCATGG
CTTCATGAAAGATGGGGACCTCGATAAAAGCTTCTGTTTCGCGTACAGAGGCGACGATAG
CACAATCTAAGTGACCTGTTTCTAATTGTTCTAATAATTGATTAGTTTGCGCTTCATATA
AGAAAAGTTCTAAATCAGGAAAGGTTTCTTTGAGTACCGGCATGATATAAGGAAGTAGGT
AAGGTCCCACTGTGGGAATGACGCCAATATGTATAGGACCCGTCATATCTTTACCTTGGT
TACTTGCCATTTCTTTAAGTAATTTGACTTCTTTTAAGACATTTTTTGCTTGATCGACAA
GGAGTAAGCCTGATTGAGTGAATAACACTTTGCGGCTAGTGCGTTCTAATAAAATAATCC
CTAATTCATCTTCTAATTTGCGAATTTGACCACTTAATGTGGGTTGGCTGACATGACATG
CATCGGCGGCACGGCGAAAATGTTTGTGCTCCGCAAGCGCCACGAGATATTCTAAGTCGC
GGATATTCATTTTGACCTCGTTATTGATAGAAACAATTAAAATTTTTAAATCAATTGCTT
AGAACTATATCATAAATTTGACTAGAATTCATAAAGGAGTAAGATAGATTTTATTGTTTA
TTAATTAGTCTAAAGGAGATTTTTTATGACATTAATGGAAGGAAAAAAAGTACCTCAAGT
GACATTTCATACTCGTCAAGGCGATCAATGGGTAGATGTAACCAGTGCGGAATTATTTGA
TAATAAAACTGTTGTACTTTTCTCATTACCGGGAGCATTTACACCCACTTGTTCTTCCAC
TCATTTGCCTCGCTATAATGAATTAGCTTGTGAATTTAAAGCATTAGGGGTAGACAGTAT
CATTTGTATGTCAGTGAATGATACGTTCGTTATGAATGCGTGGAAAGCGGATCAGGAATG
TGAAAATGTGATTGTCATTCCGGATGGTAATGGTGAATTTACCGAAGGTATGGGGATGCT
CGTCGGTAAGGAAGATTTAGGCTTTGGTAAACGCTCTTGGCGTTATTCGATGTTAGTGCG
CAATGGTATTGTGGAGAAAATGTTTGTTGAGCCACAAGAACCCGGTGATCCATTTAAAGT
CTCTGATGCAGACACGATGATTAAATATCTTAAACCAGAATGGCAAGCTAAGCCTTCTGT
TTCAGTGATCACTAAACCTGGTTGCCCATATTGTGCCAAAGCAAAAGCGTTGTTAAAAGC
GAAAGACTATACCTTTGAAGAAATTGTGTTAGGACGTGATGCCAGTACGATTTCTGTTCG
TGCGATTACAGGGAAAACAAGCGTACCTCAAGTCTTTATCGGTGGAAAATACATCGGTGG
TAGTGAAGAGTTAGAAAAGTATTTTGCTTAAGCTTAAATCAACAGAACAAGTGCGGTAAA
CTTGACCGCACTTTTTTCTTGTGTCAGTCAATAATGTGGTGGTGGAGTTTCTTCGGCTTG
GCTCGCAATGTTGGAAGATTGCATATCTTTGAATTTATTGACTAAATAACGCAATTGTAC
ATGGATTTTGTCTATGGCAAATTGTTGTTCAACAATCACTTGGTTTAACTCATCTAAGAG
TTTTTCTTGAAAAGTAGTTTTCATTTCTAACTCAGCAATTCGCTGTTCGAGGGTTTCTTT
ATTTTGCATCATTTAACTCCAAAAAAATAAATGTTGTGAAATTATTCATTCCGTTTTAAC
CTATCATAATTCATTTTTTCATTATAAAGGATTCAATCTTATGTTTAAAATTCAAAAGCT
TTCTCTTATTACCCTTGTGGTGAGTGCGGTTATTTCTGGCAATGCGTTAGCGAATACGGA
TGCTAAATTTAACGATGAAGCATCTTACGCAGTAGGGGTGTTATTAGGATCAAATGTTAA
ACAAATTGTAGAATCGCAAAAAGGCATTATTGAATATGACAATACGCGTTTATTGGCAGG
GGTGCAAGATGTATTAAATGGTAAGGTAGATCTTGATTCAAATGAACAAATTGCACAAAC
ATTACAACGCGTACAAGAGAAAATGCAACAAGCGCAAGCTCAGTTACTCGCCGATATTGC
AAAACAAGCAAAACAAGATGGCGACCAATATCGCCAAGCATTTGAGAAAAAAGCGGGAGC
GAAGAAAACCCAATCTGGTCTGTTATATCGCATTGAACAAGCAGGGACAGGAAATACGAT
TAAGCCAACTGACACTGTTACTGTTAATTATACCGGCAAACTCCCTAATGGCGAGGTATT
TGACAGTTCGCGTGGTAAACCGGTGTCCTTTAAATTGAACCAAGTGGTACCGGGTTGGAC
AGAAGGTTTACAACTTGTTAAAAAAGGTGGAAAAATCGAACTCGTTCTCCCACCAGAATT
GGCGTATGGGGAGCAAGGGGCTGGACAGATTCCACCAAATGCGACGTTACACTTTGATGT
TGAAGTCATCGATGTGAAAGCGGATACACAAAAGTAATGAAAAAACGACCGCACTTTGTC
AGTAATCATCAAGTGCGGTCATGTCTTTGTAAATAAATGAGAGTAAGGCAATGTTAACGG
ATAAACAACCTTTTACAGAGGAAGACAAAACGATTTTACACTCTTATCGAGCGGTAGTAG
ATGGTGTCAGCGCGTTAATTGGACGTCATTGTGAAATTGTATTGCACTCTTTAGAAGATT
TAGAACATTCAACTATCTGTATTGCAAATGGGCATAATACCAATCGGCAAATTGGCTCTC
CGCTAACGGATCTTGCACTGAAATCTTTACATAATATGCAAACGGATAGCGTGTCAAAAC
CTTATTTTACACGTGCCAAAAATCAGGGATTAATGAAATCGGTCACGATTGCTATCCGCA
ATAAGCATCAACGTATTATTGGTCTATTATGTATTAATATCAATTTGGATGTCCCTGTCT
CTGAATTTATGCAAGCCTTTATGCCAACGCAGGCAGAAGCGGAAGCATCTAGTGTCAATT
TTGCGAGTTCTGTTGAAGAGTTAGTCGCACAAACTGTTGAGAAAACGATTGAAGAAGTCA
CAGCGGATCGTTTAGTGGCAAACAATAATAAAAATCGTCAAATTGTCATCTCATTATATG
AGAAGGGCATTTTTGATATTAAAGATGCGATCAATTTGGTGGCGGAACGGTTAGATATTT
CGCGTCATACGGTGTATTTATATATTCGTCAGTTAAAACAAGATTCGGATGAAGCAAAAT
AATGCGTTATGTGTTGTGTGTAAAACAACCTGCTTATGGTAAGCAAGGTGGATTTTTAGC
CTATCAATTGGCGAAAGCCCTGTTGGAAAAGGGACATCAAATTACGCAGGTGTTTTTTTT
CCAAGAAGGGGTCACACATGGCAATGCGTTCCTTTATCCCGCGAGTGATGAATTTAATTT
ACAACACGCTTGGCAACGTTTAGCGCAAGATTATCATGTGCCTCTCCATTTGTGTGTAGC
AGCAGCACAGCGTCGCGGTGTCGTCGAACCGTTGACCTCCTCGACAACGCAACAAAATAA
TCTGGCTTCTTGTTTCGTGTTAGCAGGATTAGGTGAATTTATGAAAGCCAGTCTAGAAGC
GGACAGGGTGGTGTGTTTGTGATGAAATTGGCATTTGTTTTTCGTTCAACGCCCTTTGGT
CGCGCCAGTACGCGCGAAGGTCTTGATGCTTTATTGGCAGCAACAGCTTTTTGTGATGAA
CAAGATATTGCGGTCTTTTTTCTTGATGATGGGGTTTTTTCCCTATTAAATCATCAGGAT
CCTGCACAAATTTTACAAAAAGATGTGGTCAATATGTTCAAATTACTGGATTTATATGAT
ATCGAGCAACGTTATATTTGCTTGGAATCACTTGCGACAGCAAAAATGACAGCATCTGAC
TGTATTATTACTTGTGAAAAAATGGCGCGTGCGGCTTTGCTTACGTTATTAGGTAAAGCA
GAACGCGTGCTCACGTTTTAGGAAAGTTTCATGTTATATACTTTTGCCGAAGCATCTTAT
CCTGAAGGCGTGTTGCTTGCTTATCTCCAGCAAACGACCTCGCAAGATGCCATCGTGTTA
TGGCAAGATGGCGTTTATCTCTGTGTCAAATACCCTGAGTTTTTTTCGTCACTCAACACG
TCTTGTTATGCGTTAGATATTGATGTGGGTGCACGAAATCTTTATCAGTTCGTCTCTTCG
ATAGAGAACGTCAAGACGATTTCTTTAACGGAATTAGTTGAATTGACGGAACACTACTTT
CCTCAACTTGCACTGTAAATTTAAGGCAGATGGGTTTGCCTATAATTCGATAGTGTATTG
TGTGCATTTTGCACAACTTACCCCAATCACTGTGCTGAAATTAGATTTGTCTAATTCTTG
ACATTATTTGAATGACTTCATTATAATAGCACGTCTATTTCTGTGTGAAATAGAATACGT
ATAAAAACATTCTTTTATGAATAATTGTTAAAACTGGAGCTTTTTTAATGGCAACTATCA
ACCAGCTAGTACGCAAACCGCGTGTGAAAAAGGTTGTAAAAAGTAACGTTCCTGCATTAG
AGGCTTGCCCGCAGAAACGTGGTGTGTGCACCCGTGTATACACAACTACACCTAAAAAAC
CGAACTCAGCATTACGTAAAGTATGCCGTATTCGCTTAACTAACGGTTACGAAGTAACTT
CTTATATCGGCGGTGAAGGTCACAACCTTCAAGAGCACAGTGTTGTGCTTATCCGTGGCG
GTCGTGTTAAAGACTTACCAGGTGTGCGTTATCACACTGTACGCGGTGCATTAGACTGCG
CTGGCGTTAAAGATCGTAAACAAGGTCGTTCTAAATACGGCGTTAAGCGTCCTAAATCTT
AATGGTTCTCCGTTGAGTAAGGCCAAACGTCTAAATTAGTAAAACTATTTAAACCATAAA
CTCCAGTCAAAAGGCGATATTTATCGCAAAATGTAGAGTTTTGGGAAATCCTGAAGATTA
ATTACGGAGAAATTCGCAATGCCACGTCGTCGTAGTATTGAACCACGCAAGATTCTTCCA
GATCCAAAATTCGGATCAGAATTACTTGCTAAATTTATTAATGTTTTAATGGTAGATGGT
AAAAAATCTATCGCAGAAAAAATCGTTTATAGTGCATTAGACACATTAGCACAACGTACA
GGTAAAGAAGCGTTAGAAGCTTTTGAAGCTGCGCTTGATAATGTTCGTCCTACCGTTGAG
GTAAAATCTCGCCGTGTGGGTGGTTCTACTTATCAAGTACCTGTAGAAGTTCGTCCAGTA
CGTCGTAACGCATTAGGTATGCGTTGGATTGTTGACGCAGCACGTAAACGTGGTGATAAG
TCAATGGCTTTACGTTTAGCTAACGAATTATCTGATGCATCAGAAAATAAAGGTGCAGCA
GTGAAAAAACGTGAAGACGTTCACCGTATGGCTGAAGCTAACAAAGCGTTTGCACATTAC
CGTTGGTAATTTTTTAGCAACTACGTTTTCAGGCTTCATCTCATTTAATTATGTGGTGAA
GCCTTATACATATTTAAAATTTCATATTTAATTCCAGCAAGGAAATAATAATGGCACGTA
CAACCCCTATTGAAAGATACCGTAACATTGGTATCAGTGCTCACATTGACGCAGGTAAAA
CAACCACTTCCGAGCGTATCCTATTCTATACAGGTGTGAGTCACAAACTTGGTGAGGTGC
ACGATGGTGCAGCTACTATGGACTGGATGGAGCAAGAACAAGAGCGTGGTATCACAATCA
CCTCTGCGGCAACAACCGCATTCTGGTCTGGTATGTCTAAACAATATCCACAACACCGTA
TCAACGTGATTGATACTCCAGGACACGTTGACTTCACGATCGAAGTTGAGCGTTCAATGC
GTGTACTTGACGGTGCGGTGATGGTTTACTGTGCGGTGGGTGGTGTTCAACCACAATCAG
AAACCGTATGGCGCCAAGCAAACAAATACCAAGTTCCTCGTGTTGCTTTCGTAAACAAAA
TGGACCGTACTGGTGCTAACTTCTTACGTGTAGTTGAACAAATTAAAACTCGCTTAGGGG
GTAACTCTGTTCCTTTACAATTACCAATCGGTTCAGAAGATAATTTCAAAGGTGTTGTTG
ACCTTGTTAAAATGAAAGCGATTAACTGGAACGAAGCAGATCAAGGTATGACATTTACCT
ATGAAGAGATCCCAGCTGATATGGTTGATGCTTGTGAAGAATGGCGTCAAAATTTAGTTG
AGTCAGCTGCAGAAGCGTCAGAAGAGTTAATGGAAAAATACCTTGGCGGTGAAGAATTAA
CAGAAGAAGAAATTAAAGCAGGTTTACGTCAACGCGTATTAGCCGGTGAAATTATTCCTG
TATGCTGTGGTTCTGCCTTCAAAAATAAAGGTGTTCAAGCTATGCTTGATGCGGTAATCG
ACTATTTACCAGCGCCAACAGATATCCCAGCGATCAAAGGGATTAATCCAGATGAAACAG
AAGGTGAGCGTCATGCAAGTGATGATGAACCTTTCTCTGCACTTGCGTTTAAAATCGCAA
CTGACCCATTCGTAGGTAACTTAACGTTCTTCCGTGTTTATTCTGGTGTAATTAATTCAG
GTGATACTGTATTAAACTCTGTAAAAGATAAACGTGAGCGTTTTGGTCGTATCGTACAGA
TGCACGCAAACAAACGTGAAGAAATCAAAGAAGTACGTGCAGGCGATATCGCAGCCGCAA
TTGGTTTGAAAGATGTAGGTACTGGTGATACATTATGTGCACAAGATGCGCCAATTATTC
TTGAGCGCATGGAATTCCCAGAGCCAGTAATTTCTGTTGCTGTTGAGCCAAAAACGAAAG
CAGACCAAGAAAAAATGGGTCTTGCATTAGGTCGCTTAGCACAAGAAGACCCTTCATTCC
GTGTTCATACTGATGAAGAGTCGGGTGAAACTATTATCTCTGGTATGGGTGAGTTACACT
TAGATATTATCGTTGACCGTATGCGTCGTGAATTCAAAGTTGAAGCGAACATTGGTAAAC
CACAAGTATCTTACCGTGAAACTATCCGTACTCGCGTTAATGATGTTGAAGGTAAACACG
CAAAACAATCTGGTGGTCGCGGTCAATATGGTCACGTTGTTATCGACTTATATCCGTTAG
ATCCAGAAGGTCCGGGTTATGAATTCGTGAACGAAATCAAAGGTGGTGTGATCCCTGGTG
AATACATCCCTGCAGTAGATAAAGGTGTTCAAGAACAACTTAAATCGGGTCCATTAGCGG
GTTATCCAGTAGTGGATTTAGGTGTTCGTTTACACTTCGGTTCATACCATGATGTTGACT
CATCTGAGCTTGCGTTTAAATTAGCTGCATCTTTAGCCTTTAAAGCTGCATTTAATAAAG
CAAACCCAGTGCTTCTTGAGCCAATCATGAAAGTAGAAGTTGAAACGCCACCGGACTACG
TTGGTGATGTAATTGGTGACTTAAGCCGTCGTCGTGCGATGGTTAACGGTCAAGAAGCAA
ATGAATTTGTTGTGAAGATCAATGCAGAAGTACCACTTTCAGAGATGTTTGGTTATGCAA
CTGACCTTCGTTCACAAACTCAAGGTCGTGCTTCATACTCAATGGAACCATTGAAATATG
CAGAAGCGCCGAAAAACGTTGCTGATGCAATCATTGAAGCTCGCAAAAAATAATTTTGTT
TAACAAAACCACAAGCTGTAATAGCTTGTGGTCTCTACTGAGGAAACTTAATCGTGTCTA
AAGAAAAATTTGAACGTACAAAACCGCACGTAAACGTGGGTACAATCGGCCACGTTGACC
ATGGTAAAACAACTTTAACCGCAGCAATCACAACCGTATTAGCAAAACACTACGGTGGTG
CAGCTCGTGCATTCGACCAAATCGATAACGCGCCAGAAGAAAAAGCGCGTGGTATCACCA
TCAACACATCACACGTTGAATACGATACACCAACTCGTCACTACGCACACGTTGACTGTC
CAGGACACGCGGACTATGTGAAAAACATGATTACCGGTGCAGCTCAAATGGACGGCGCTA
TCTTAGTTGTTGCGGCAACTGACGGTCCTATGCCACAAACACGTGAGCACATCCTTTTAG
GTCGCCAGGTAGGTGTTCCTTACATCATCGTATTCTTAAACAAATGCGACATGGTGGATG
ATGAAGAATTATTAGAATTAGTTGAAATGGAAGTGCGTGAACTTCTTTCTCAATATGATT
TCCCAGGTGATGATACACCAATCGTACGTGGTTCAGCGTTACAAGCGTTAAACGGTGTAG
CTGAGTGGGAAGAGAAAATTCTTGAGTTAGCTAACCACTTAGATACTTACATTCCAGAGC
CACAACGTGCAATCGACCAACCGTTCCTTCTTCCGATTGAAGACGTGTTCTCAATTTCTG
GTCGTGGTACAGTAGTAACAGGTCGTGTTGAGCGTGGTATCATCCGTACAGGTGAAGAGG
TTGAAATTGTTGGTATTAAAGCGACAACGAAGACCACAGTAACAGGTGTTGAGATGTTCC
GTAAATTATTAGACGAAGGTCGTGCGGGTGAGAACGTTGGTGCTTTATTACGTGGTACTA
AACGTGAAGAAATCGAACGTGGTCAAGTGTTAGCGAAACCGGGTTCAATCACGCCACACA
CTGATTTTGAATCAGAAGTTTACGTGTTATCAAAAGAAGAAGGTGGTCGTCATACACCAT
TCTTCAAAGGTTACCGTCCACAGTTCTACTTCCGTACAACGGACGTAACAGGTACAATCG
AATTACCGGAAGGTGTTGAGATGGTGATGCCTGGTGATAACATCAAGATGACTGTAAGTT
TGATTCACCCAATCGCGATGGACCAAGGTTTACGCTTTGCGATTCGTGAAGGTGGTCGTA
CAGTAGGTGCGGGTGTTGTAGCGAAAATTATCAAATAATTTGGCTTAACATGCGAAAGAA
GGCGTATCGAAAGATACGCCTTTTGTGTTTTTATGAGATTTGAAATGAGCATCAAATGGA
TCTCAACACGATTTAACTGAGAGTATGCCTTTGTTCTTTGCTAGCAAAATTGAGCAGGAA
TGCCAATGAAAAATTTAGGCTTCTGCTGTAATTTTAATATGCATTTTTTAAATAAAGTGC
TACAATCACGCGTTCAGAAACGAATCCCCTATTTAAGTTAAGTAATGGATTAAATTATGG
CGTTAGAAATTGAGAAAAAGAAAAATGCGCATGAAGTCGAGAACCAAAAGTCAAAAGGCT
TGAATCGCTTTTTATGGTTGCTCGTTATTGTTGTTATTGCAACTGCAGCATTAGGTAATA
TTTATTTTGTAGAACAATTTTCTACTCCGATTCGTGTGGTTGGAGTCGTGGTTTTATTGT
TGATTGCGTTAGGTCTTGCTGCATTAACAAACCAAGGTGTGAAAGCACGTCATTTCTTTA
GTGAATCAAGAATTGAATTAAGAAAAATTGTCTGGCCAACGCGTCCAGAAGCGATGCAAA
CGACATTAATTGTAGCAGGTGTAACGATTGTTGTGTCTTTAATCCTGTGGGGATTAGATT
CAGTGATTGTTGCGTTAATTACTTTCTTAACAGATTTGAGGTTCTAAGATGACAGAAACA
ACAACCAAAAAACGTTGGTATGTGTTACAGGCTTTTTCTGGTTTTGAAGGTCGTGTTGCA
ACAACATTGCGTGAATATATTAAGTTACACCAAATGGAAGATCAATTTGGTGAAGTGCTT
GTGCCGACAGAAGAAGTCGTAGAAAACGTAGCCGGAAAAAGACGTAAAAGTGAGCGTAAA
TTTTTTCCAGGTTATGTATTAGTGCAAATGGAAATGAATGACGAAACTTGGCATTTAGTA
CGCAGTGTACCACGTGTTATGGGTTTTATTGGTGGTACAGCAGATAAACCAGCGCCAATT
TCACAGCGTGAAGCGGATCGTATTTTAAATCGTTTACAAGAGAGTTCAGAAAAACCTCGC
CACAGAAAAGAATTTCAGCCTGGTGAAGAAGTTCGTGTCACTGAAGGACCATTCGCTGAC
TTTAATGGTACAGTGGAAGAAGTGGATTATGAAAAAGGTCGCTTAAAAGTGTCTGTTTCT
ATCTTTGGTCGTGCAACACCTGTTGAACTTGAATTCAGCCAAGTTGAGAAAACAAATTAA
TTTTTAACCGCACTTAGCTATTCTACTTAATAGATAAGTGTGGTGAGTTTATTGAGTAAT
TTTTACTTGAAGTTTGGGTTGTGTTTAATTACAATACAGCCTTTTCGTAAACAGGGGAGC
TAGCAATAGCGCTATTACCCATTCTAGAGGAAGCTAAAAATGGCAAAAAAAGTACAAGCC
TATGTTAAGTTGCAAGTTGCAGCTGGTATGGCTAACCCTTCACCACCAGTTGGTCCTGCG
TTAGGTCAACAAGGTGTGAACATCATGGAATTCTGTAAAGCATTCAACGCTCGTACTGAG
AGTTTAGAAAAAGGTTTACCAATTCCAGTTGTTATTACTGTGTATGCAGACCGTTCATTC
ACGTTCATTACGAAAACACCACCAGCAGCAGTATTATTGAAAAAAGCTGCAGGTATCAAG
TCTGGTTCAGGTAAACCAAACAAAGATAAAGTGGGTAAAGTAACATTAGAACAAGTTCGT
CAAATCGCTGAAACCAAAGCAGCAGATATGACAGGTTCTTCTATCGAAACGAAAATGAAA
TCAATCGCTGGTACAGCTCGCTCAATGGGCTTAGTGGTGGAGGAATAATACGATGGCTAA
ATTGACTAAAAAAATGAAATCAATCAAGGCGGCAGTCGACTCTACAAAAGCCTATGAAAT
CAATGAAGCAATCGCAGTATTAAAACAATTTGCGACAGCTAAATTTGTTGAAAGCGTGGA
TGTTGCAGTGAACTTAGGTATCGATCCGCGTAAATCTGACCAAAACGTACGTGGTGCAAC
TGTATTACCACACGGTACAGGTCGTTCTGTACGTGTTGCTGTGTTCACTCAAGGTGCAAA
CGCAGAAGCAGCTAAAGAAGCGGGTGCGGATTTAGTCGGTATGGAAGATTTAGCTGAATT
AGTGAAAAAAGGTGAAATGAACTTCGATGTTGTTATTGCTTCTCCAGATGCGATGCGTGT
TGTAGGTCAATTAGGTCAAATTTTAGGTCCACGTGGTTTAATGCCAAACCCTAAAGTAGG
TACTGTTACACCAAACGTTACTGATGCAGTGAAAAATGCGAAATCTGGTCAGGTTCGTTA
CCGCAATGATAAAAACGGTATCATCCACACCACAATCGGTAAAGTTAACTTTAGCGAAGA
ACAATTAAAAGAAAACTTACAAGCCTTATTAGCGGCATTAGCGAAAGCGAAACCAACAAC
GTCTAAAGGTGTATTCATCAAGAAAGTAAGTCTTTCTACAACAATGGGTGCTGGTGTAGC
GATTGATCAAGCTTCACTATAATTCATTGCTTTAAAAAAGAAAAAGTGCAATGTTTTCAT
TGCACTTTTTTTATATCTGTTTTCTAGGTTAATCTGGTATATGTTTAGCAAGTAAATAGA
AGCGAGCAATATTCTGTGCCGCAGAAATTAAATTTTCTCGACCGCACTTTAAAGTCGCTT
CCAAACTCTCTACCTGACGTATAATCGGGAAAACGGCATCAATGCCTGCTTGATAAACCA
CTTCATAATCCTCTTTTAGACTCCCCACAATAGCAAGCACGGGTTTCTGAAAATGTTTGG
CAGCTTTTGCCACACCACTTGGGGTTTTCCCTTGTGCTGTTTGACTATCCATTCTCCCTT
CCCCTGTGATCACTAAGTCTGCATTGGCAACAAGGGTATCGAGTTTGACAGCCTTGATAA
CAATCTCGACACCAGCTTTTAGAGAAACATTAGGTAACAATAATAAGCCACCTCCCATTC
CCCCGGCTGCGCCGGCACCAGCATGATCACGAATATTGCGTTGATATTGTTGCTCTACCA
CATGTGAGAAGTGAAGTAATGCATTATCTAATTTCTCAACCATTTCTAGGCTTGCACCTT
TTTGTGGACCAAAGATGGCAGAAGCTCCTTGAGGTCCACACAACGGATTATTGACATCAC
AAGCCACTTCTAATTCTACAGAAGATAAACGGGGATCTAATTGAGATAAATCGACATGCA
TAATATCTCGCAATTGTTCACCACCGAACCCAATTGGTTGCTGATGTTGATCGAGAAATA
ATGCGCCAAGTGCTTGTAACATGCCCACACCTGCATCATTAGTGGCACTACCACCAATGC
CCAGTATGATTTTTTTTACCCCCAAATCCAACGCGGCTTTTATCAATTGTCCCGTCCCAA
AGCTAGTAGTTTTTAGCGGATTACGCTGTTCGACAGGCACTAAATGCAAGCCCGATGCTG
CCGCCATTTCGATAATGGCGGTCTGTTTGTCTCCAGATAATCCAAAAAATGCTTGGATTG
GATTTCCTAAGGGGGCAATGACCTCTGTATTAATGATCTCACCTTGTGTGGCATCCACCA
AAGATTGTACCGTGCCTTCTCCGCCATCTGCCATTGGAACAAGCACATATTCCGCGTGAG
GTAATATCTTTTGAAAGCCTATTTTAATGGCTTGCGCGACTTCAAGCGCCGTAAGACTTT
CTTTAAAAGAATCTGGTGCAATCACAATTCGCATAATCTTATCCTTTTACAATAAAATAA
GTGAAAGTAGATATACGGTGATAATCCCAACGATACCCATAATCAGTGTTAAAGCAGTTT
GTGTACGGTAACCTTGTTGTGGGGTCATTTTGGTAAAATTCGTAACCACCCAATAATAGC
TGTCGTTAGCATGAGAAACACACATTGCCCCTGCAGCGATCGCCATCACGGTTAAGGCGG
CGGCAATTTCAGAGGTTAAGCCTAAGGCGCTCATTAAAGAATCTTGCGCACTAAACATGC
CCATAATTGAAGCCGTGGTGATAATGGCGACAGTTGAGCTACCTTGTGCAGTTTTTAAAA
TGGCTGAAATTAAGAATGGAAAGAAAATGCCTGCGGTACTAATGATGTGTGCATTTTGCT
TAATGTATTCGACAAAACCTGCTTGCGTGATGACTTTACCCAATACACCACCAGCCGCAG
TAATAAAGAGAATCGGACCAACGATTTTTAAGGTATCATTTGTAAGCTGATCAAAGCCAC
TGATTTTCTCTGTTTTGATTAACAATACCACAGCACAAATCACACCAAGGGCGAGAGCAA
TGATTGGGTGACCTAAAAATTGCAGTAGAATGCCAACATTGCCTTCTAGACCGAGAATCT
TACTGATAGAACCTAAAGCCATGAGCAAAATTGGTACGCAAATTGGGGCAAGGCTTAAGC
GACCGCTCGGCAAGGTGCCGTATTGTTTTAATAATGCTTCATAACTTTTCTCAATGACAG
TATCACTGTCCTCTTCATTCAAGGTCATGTTACGGCTTACCCATTTAGCGAACAGGTAGC
TGGCAAACAGAACAGGAATGGATACCACTACGCCCATGCCGATAACTAATAATAAGTTAT
GGCTTAATCCGACAGCACCAGCGGCTGCAATAGGACCGGGTGTCGGTGGAATAAAGACAT
GGGAAGCATAAAGACCTGCACTAAGCGCCACTGCCATACTAACAGGATTCGCGGAAATTT
TTTTACGTAATGCTTCTCTGATAGGATTTAATACCACAAAGCCACTATCGCAAAAAACGG
GGATACCCACAACCCAACCCATAATTAACATGGCCAGTTCAGGTCTTTTATGCCCAACAT
ATTTGACGACCATATCGGCTAATTTTAACGCTGCACCGGTTTTTTCGAGCACCATACCAA
TAATGGCACCGAAAATAATCACAATCCCAATACTTTTGAAAGTGCCACTAAACCCATCAC
CAATCATGGCGGGGATTTTAGCTAATGGAATACCTGCAATAAAGGCGAGAGCAAGAGAAA
TGGACATCAAAGCGAGAAAAGGGTGAACTTTGACTTTTGCAATCAGCCAAATCATGACAA
TAATTGCAATGACAAAAACACAGATTAATGCAATACCACTCATAGTAACCTCCTAATGTT
GTAGAAGAACAAAGCGGATTGATTCTTGATGAGTGACTTCTTTTAGGTCAGCCCATCAAC
ACAAGAATATTCGTCCGAGGGTTTATGAAAGAAGGCGCATTCTTGAAAACAAACATGTCA
TTCAAGTTATCTCTTATATATCATATTTATCTTGTTAGGTAAGTAAATATTTCACTAAAA
ACAATGTTGTTTTGTGTCGGTTGCTTTTATGCGAAGAAAAGGAAAGGTCATGACAGATTA
TTTATATAAATCACTTTACAAGAAAGGGGATTTCTATTACAATTCCGCTCCTGAATTTTG
TCATTTTTAGGTGATAAAATTGTTGATGGTGCTTGACCACATTCAAGCCCCGTCCGAGAC
CGTAGGTGAAATGATGGATATCATCTCTTAATTTGGCCTACGTAGATGGTGAACAGACAG
AATTTTCTGCTTCTGGACACCTTAGCCTCACAAAATAGTCGTACCAAAGTGCGGTCATTT
TTTGAGATTTTTTGTAAATTCCGCTTAGGCGGAGTGTATTCAGGAGCTAAAAGCCAATGG
CATTAAATCTTCAAGACAAACAAGCAATTGTTGCTGAAGTAAACGAAGCAGCCAAAGGTG
CCCTATCAGCTGTGATCGCGGATTCACGCGGTGTAACAGTAGATAAAATGACTGAATTAC
GTAAAGTAGCTCGTGAAAACGGTGTTTCAATGCGTGTTGTACGTAATACATTATTACGTC
GTGCGGTTGAAGGTACTGAATTTGAGTGCTTAAAAGATACGTTTGTAGGTCCAACACTTA
TCGCATTCTCGACTGAACACCCTGGTGCAGCAGCCCGTTTGTTCAAAGACTTTGCTAAAG
CAAACGATAAGTTTGAAATTAAAGGTGCAGCCTTTGAAGGTAAGATTCAAGATGTTGAAT
TCTTAGCAACATTACCAACTTACGACGAAGCAATTGCACGTTTAATGGGCACAATGAAAG
AAGCTGCGGCAGGCAAACTTGTTCGCACTCTTGCGGCATTACGCGACAAATTACAAGAAG
CAGCTTAATCCAGCGGTTTCTTAACTCGTTTAACTTTTTTACTTTAGGAATTGATTGTTA
TGTCATTAACTAACGAACAAATCATTGAAGCGATCGCTTCTAAATCTGTCACTGAAATCG
TAGAATTAATCGCTGCGATGGAAGAAAAATTTGGTGTTTCTGCAGCGGCAGCAGCAGTAG
CAGTAGCAGCGGGTCCAGCTGAAGCAGCTGAAGAGAAAACTGAATTCGACGTAGTACTTG
CAGGCGCAGGTGCGAACAAAGTTGCAGTAATCAAAGCGGTACGTGGTGCAACTGGTTTAG
GCTTAAAAGAAGCGAAAGACTTAGTTGAATCTGCTCCAGCAGTATTGAAAGAAGGTATCT
CTAAAGCTGAAGCTGAAGCACTTAAGAAAGAATTAGAAGAAGCTGGTGCACAAGTCGAAG
TTAAATAATTTTGACTGACTTGTAAGCCCTTCTAAGGCTCGATGGCTGGTGGTTTTTCCA
TCAGCCATTTTGTGCTATCAAAACAGAACAAATTTTTCCGTTTAATTTTTCTGTTTTTCT
TCTCAAATTAATTATGTTCACCTAATTTGGGAATACCGCTCATCAGAAGTAAGGTTCAGA
GTGCGGCATCTGGAAACGGTATCTTTACACGCATACATAATGCTATTTCAAGAACATCAG
CATTGTGTATTTGGTTCACTGAAACACAAGCAGAGGAACCCTATGGTTTACTCCTACACA
GAGAAAAAACGTATTCGTAAAGACTTCGGCAAACGTCCGCAAGTTTTAAATGTACCTTAT
TTATTAACTATCCAACTCGATTCTTTCGATAAATTCATTCAAAGAGATCCTGAAGGTCAG
CAAGGTTTAGAAGCAGCATTCCGCTCCGTATTCCCGATTGTCAGCAATAACGGCAACACA
GAATTACAATATGTAAGCTATCAATTGGGTGAGCCTGTATTTGACGTCAGAGAATGTCAA
ATCCGTGGTACCACTTATGCTGCGCCATTACGTGTGAAATTACGCTTAGTCAGCTATGAC
AAAGATGCTGCACCGGGCACAATCAAAGATATTAAAGAACAAGAAGTTTATATGGGTGAA
ATCCCATTAATGACCGATAACGGTACCTTTGTGATTAATGGTACAGAGCGTGTTATCGTG
TCGCAATTACACCGTAGCCCAGGTGTCTTCTTTGATTCTGACAAAGGTAAAACACATTCT
TCAGGTAAAGTCTTATATAACGCAAGAATTATTCCTTACCGTGGTTCATGGTTAGACTTT
GAATTCGATCCAAAAGATAACTTATATGCACGTATCGACCGTCGTCGTAAATTACCGGCA
ACCATCATTTTACGTGCGTTAAATTACACCACCGAACAAATTTTAGATATTTTCTTCGAT
AAAGTGGTTTTTGAAATCAGCAATAACAAATTGTTGATGACATTAGTACCAGAAAGACTC
CGTGGTGAAACGGCGACTTTCGATATTGAAGCAAACGGCAAAGTGTATGTTGAACGTGGT
CGTCGTATTACCGCGCGCCATATCCGTGCTTTAGAAAAAGATCAAATCACGCAAGTTGAA
GTCCCAACAGAATATATTGTGGGCAAAGTGGCAGCAAAAGACTATGTGGATTTAGAGTCT
GGTGAAATTGTTTGCCCTGCGAATATGGAAATCTCATTAGAGATGTTAGCCAAACTTGCG
CAAGCGGGTTACAAAACCATCGAAACCCTGTTCACTAACGATTTAGATTACGGTCCTTAC
ATTTCGGAAACCTTACGCGTTGATCCATCAAACGATCGTTTAAGTGCGCTAGTGGAAATT
TACCGCATGATGCGTCCAGGTGAGCCACCAACAAAAGAAGCGGCAGAAGGCTTATTTGAT
AACTTATTCTTCTCATCAGACCGTTATGATTTATCTGCGGTAGGTCGTATGAAGTTCAAC
CGCTCTTTAGGCATTGATGAAGAGACAGGTAGCGGCATTTTAAGCAACGATGACATCATT
GGTGTGATGAAAAAACTGATCGAGATCCGTAACGGTCGTGGTGAAGTCGATGATATCGAC
CACTTAGGTAACCGTCGTATTCGTTCAGTGGGTGAAATGGCAGAAAACCAATTCCGTATC
GGTTTAGTGCGTGTAGAAAGAGCGGTGAAAGAGCGCTTATCTTTAGGTGATTTAGATGCA
GTGACACCACAAGATTTAATCAACGCCAAACCAATTTCTGCGGCAGTGAAAGAATTCTTT
GGTTCTTCACAACTTTCCCAGTTCATGGATCAAAACAACCCGTTATCAGAAGTAACGCAC
AAACGTCGTATTTCTGCATTAGGTCCGGGTGGTTTAACACGTGAACGTGCAGGCTTTGAG
GTGCGTGACGTTCACGCAACCCACTATGGTCGTGTCTGTCCAATTGAAACGCCTGAAGGT
CCAAACATCGGTTTGATCAACTCATTGTCTGTTTATGCACGTACCAACGACTACGGTTTC
TTAGAGACCCCATATCGTAAAGTGGTGAACGGTCAAGTAACAGAAGAGATCGAATATTTA
TCAGCGATTGAAGAAGGTAAATATGTTATCGCTCAGGCGAACTCGAATCTTGACGAAGAA
TTACGCTTTACCGATGCGTTTGTAACTTGTCGTGGTGAACACGGTGAATCGGGTTTATAT
CGTCCAGATGAAATTCACTATATGGACGTTTCTACACAACAAGTGGTATCTGTGGCGGCA
GCGTTAATTCCATTCCTTGAGCACGACGATGCGAACCGTGCGTTAATGGGTGCAAACATG
CAACGTCAAGCGGTACCAACATTACGTGCGGATAAACCATTAGTCGGTACTGGTATTGAG
AAAGCGGTAGCGGTGGACTCTGGTGTAACGGTAATCGCAAAACGTGGCGGTATGGTGCAA
TACGTTGATGTGTCACGTATCGTGGTGAAAGTGAACGAAGATGAAACCATCCCAGGTGAA
GCGGGTATTGATATTTATAACTTGGTGAAATACACCCGTTCAAACCAAAATACCTGTATC
AACCAAATTCCTTGCGTGTCTTTAGGTGAGCCTATCGGCCGTGGTGAAGTATTAGCTGAT
GGTCCTTCAACAGACTTAGGTGAATTAGCGCTTGGTCAAAACATGCGCGTAGCATTCATG
CCTTGGAATGGTTATAACTTTGAAGACTCGATGTTAGTGTCTGAACGTGTAGTACAAGAA
GATCGTTTCACGACTATTCACATTCAAGAACTTTCTTGTGTCGCACGTGATACCAAATTA
GGTTCAGAAGAAATCACTGCGGATATTCCAAACGTCGGTGAAGCCGCATTAAGCAAACTG
GATGAGTCCGGTATCGTTTACATCGGTGCGGAAGTAAAAGGTGGTGATATTCTTGTGGGT
AAAGTAACACCAAAAGGTGAAACCCAATTAACCCCAGAAGAAAAATTATTACGCGCAATC
TTCGGTGAAAAAGCCTCTGATGTGAAAGATTCTTCATTACGTGTACCAAACAGTGTTTCT
GGTACCGTTATCGACGTGCAAGTCTTTACTCGTGATGGTGTTGAAAAAGACAAACGTGCG
CTTGAAATTGAAGAAATGCAATTAAAACAAGCGAAAAAAGACCTTGTGGAAGAATTAGAA
ATCCTTGAGGCCGGCTTGTTTACGCGTGTTCGTAGCCTTCTGATTACAGGTGGTTTCGAC
GCGAAAAACTTAGATAAATTAGACCGTACTAAATGGTTAGAACAATCATTAAGCGATGAA
GCACAACAAAACCAATTAGAGCAACTTGCTGAACAATACGAAGAATTACGTAAAGAATTT
GAACGTAAGTTGGAAGTACAACGTGGCAAGATCATCCAAGGTGATGATTTAGCACCGGGC
GTATTGAAAGTGGTGAAAGTGTATCTTGCAGTGAAACGTCAGATCCAACCAGGTGATAAA
ATGGCGGGTCGCCACGGTAACAAAGGGGTTATCTCAAAAATCAACCCTGTGGAAGACATG
CCATACGATGAAAACGGTCAACCAGTGGATATCGTGTTGAACCCGCTAGGTGTTCCATCA
CGTATGAACATTGGTCAGATCTTAGAAACACACTTAGGTTTAGCCGCGAAAGGGATTGGT
GACAAGATCAATGCGATGATCAAACAACAACAAGACGTGGCGAAATTGCGTGAATACATG
CAAAAAGCCTACGACTTGGGTCACGGTTCACAAAAAGTGGATTTAAGCACTTTCTCTGAT
GAAGAAGTGATGCGTTTAGCACAAAACTTACGTAAAGGTTTACCGCTTGCCACCCCAGTA
TTTGACGGTGCGCACGAAAGCGAAATCAAAGGCTTATTAGAATTAGGTGGCTTGCCAACG
TCTGGTCAAATTACCTTATTCGACGGCCGTACTGGTGAGAAGTTTGAGCGTCCAGTTACC
GTAGGTTACATGTATATGCTCAAATTGAACCACTTAGTTGACGATAAAATGCATGCGCGT
TCAACCGGTTCTTACAGCTTGGTAACACAACAACCATTGGGTGGTAAAGCCCAATTCGGT
GGTCAGCGTTTCGGTGAGATGGAGGTGTGGGCACTTGAAGCATACGGTGCAGCTTATACT
TTACAAGAAATGTTGACGGTGAAATCTGATGACGTGAACGGTCGTACGAAGATGTATAAA
AATATCGTCGGTGGCACACATCAAATGGATCCAGGCACACCAGAATCTTTCAACGTCATT
ATGAAAGAAATTCGCTCGCTTGGTATCAATATTGATTTAGATGAAGATTAATCTGACATC
ATAACCAAGCTTGGTGTAAAGCAATGTACGCGCAAGTGCGGTAAAAATTTTTAAAATTTC
AGCCGCACTTGAATAAGTTTAACTCCGACAGGAGCAAATCTGTGAAAGACTTAGTTAAGT
TTTTAAAAGCACAATCAAAAACAAGTGAAGATTTTGATGTGATCAAAATTGGTTTAGCCT
CACCGGACATGATCCGTTCTTGGTCATTTGGTGAAGTTAAAAAACCTGAAACCATTAACT
ACCGCACCTTTAAACCAGAGCGTGACGGTCTTTTCTGTGCACGTATTTTCGGACCAGTAA
AAGATTACGAATGTTTATGTGGTAAATACAAACGCTTAAAACACCGTGGTGTGATCTGTG
AAAAATGTGGTGTGGAAGTCACTCAAACCAAAGTACGTCGTGAGCGTATGGGTCACATTG
AACTTGCCTCACCCGTGGCGCACATTTGGTTCTTAAAATCACTGCCGTCCCGTATCGGTT
TATTACTTGATATGCCATTACGTGATATCGAACGCGTTTTATATTTCGAATCTTATATTG
TGATCGAGCCGGGAATGACGGATCTCGATAAAGGTCAGTTATTAACCGAAGAACAATATA
TCGATGCGGAAGATCGTTGGGGTGATGAATTTGACGCGAAAATGGGGGCGGAAGCTATCC
AAGCCTTATTGCGCGATATGGATTTACCACAAGAATGTGAAAACTTACGTGAAGAATTAC
AAGAAACGAACTCAGAAACCAAACGTAAGAAAATCACCAAACGTTTAAAACTGTTAGAAG
CCTTTATTCAATCGGGTAACAAGCCTGAATGGATGGTAATGACCGTATTACCGGTATTAC
CACCAGATTTACGTCCGTTAGTACCACTTGATGGCGGTCGTTTTGCGACCTCAGATTTGA
ACGATCTATATCGTCGTGTGATTAACCGTAACAACCGTTTAAAACGTCTTTTAGACTTAA
TCGCACCAGATATCATCGTGCGTAACGAAAAACGTATGTTACAAGAATCAGTAGATGCGT
TATTAGATAACGGTCGTCGTGGTCGTGCTATTACTGGCTCTAACCGTCGTCCATTAAAAT
CACTTGCGGATATGATCAAAGGTAAACAAGGTCGTTTCCGTCAAAACCTATTAGGTAAAC
GTGTTGACTATTCAGGTCGTTCGGTAATCACCGTAGGTCCATACCTACACCTACACCAAT
GTGGTTTACCGAAAAAAATGGCATTGGAATTATTCCGTCCGTTTATCTATGCAAAATTAG
AAAGCCGTGGCTTCGCTTCAACTATTAAAGCCGCGAAGAAAATGGTTGAGCGTGAAGATG
CGATCGTATGGGATATCTTAGCGGACGTAATTCGCGAGCACCCAATTTTATTAAACCGTG
CACCAACGTTGCACCGTTTGGGTATCCAAGCCTTTGAACCTTTATTGATCGAAGGTAAAG
CGATCCAGTTACACCCACTTGTTTGTGCGGCGTTCAACGCGGACTTCGACGGTGACCAAA
TGGCGGTTCACGTGCCATTGACATTAGAAGCACAGTTAGAAGCGCGTGCATTAATGATGT
CAACCAACAACATTTTATCACCTGCAAACGGTGAGCCGATTATCGTTCCTTCACAAGACG
TGGTATTAGGTCTTTACTATATGACCCGTGATAAAGTGAACGGTAAAGGTGAAGGCATGT
TGTTACAAGACCCACGTGAAGCGGAAAAAGCGTATCGCACCGGTCAAGTCGAATTACATT
CTCGTGTCAAAGTGCGTATCACAGAATACGTGAAAAATGCGGTAGGCGAGTTTGAGCCAC
AAACTAACTTAGTGGATACGACCATTGGTCGTGCGATTCTTTGGATGATCGCACCAAAAG
GGATGCCATTTAGCTTGTTTAACCAAACCTTAGGTAAAAAAGCGATTTCTAAGTTAATCA
ACGAGAGCTATCGTCGCTTAGGGATGAAACCAAGCGTCTTGTTTGCGGACCAAATCATGT
ACACTGGTTTTGCGTATGCGGCACGTTCTGGTTCTTCTGTAGGTATCGATGACATGGTCA
TTCCTGCCAAGAAATACGAAATTATTTCTGCAGCAGAAGACGAAGTAGCGGAAATCCAAG
AGCAGTTCCAATCAGGTTTAGTGACAGCGGGCGAACGTTATAACAAAGTGATCGATATTT
GGGCGGCAGTAAACGAACGTGTTGCGAAAGCCATGATGGAAAACCTATCGACTGAAGAAG
TGATCAACCGTGAAGGTCAACCAGAGAAACAAGCCTCTTTCAACAGTATCTTTATGATGG
CGGACTCGGGTGCGCGTGGTTCTGCGGCACAGATTCGTCAGTTAGCGGGTATGCGTGGTT
TGATGGCGCGTCCAGATGGTTCGATCATTGAAACCCCAATTACCGCAAACTTCCGTGAAG
GTCTAAACGTATTACAGTACTTTATTTCAACCCACGGTGCGCGTAAAGGTCTTGCGGATA
CGGCATTAAAAACAGCGAACTCCGGTTACTTAACCCGTCGTTTAGTGGACGTGGCACAAG
ATTTAGTGATCATCGAAGATGACTGTGGTACACACGAAGGTATCGTGATGACCCCATTAA
TCGAAGGTGGTGACGTGAAAGAAGCACTACGTGATCGTGTATTAGGTCGTGTGGTGGCAG
AAGACGTGTTGAAACCAGGCACAGAAGAAGTGTTGATTGCACGCAATACCTTATTAGATG
AGAAATTGTGTGATGTGATCGACAGTAATTCTGTGGATAGCATCAAAGTGCGTTCTGTTG
TAACCTGTAACACAGACTTCGGTGTGTGTGCTAAATGTTATGGACGTGATCTTGCACGTG
GTCACTTAATCAACCAAGGTGAAGCCGTGGGTGTTATTGCGGCACAATCTATCGGTGAAC
CGGGTACACAGTTAACGATGCGTACGTTCCATATCGGTGGTGCGGCATCTGCAGCAGCGA
AAGAATCCAGTATCCAAGTGAAAAACACGGGTACCTTACGTTTAGCCAACGTGAAATTTG
TCACCAATAACGAAGGTAAGTTAGTGTTAACATCACGTAACACCGAATTAACCATTATTG
ATGCCTTTGGTCGTACAAAAGAGCACTATAAAGTGCCTTACGGTGCGATTTTAAGCAAAG
GTGATGGGCAAGAGGTGACAGCCGGTGAAACCGTAGCAAACTGGGATCCACATACTATGC
CAGTAGTGTCTGAGGTAAGTGGTTTTGTGAAATTCATTGACCTTATTGACGGTTTAACCG
TGACACGTCAAACCGATGAGTTGACTGGTTTATCTTCCATCGTGGTACAAGATGTGGGTG
AACGTGCGACAGCAGGTAAAGACTTACGTCCAGCTATCAAATTAGTGGATGCGAAAGGTA
ATGATATCTTAATTCCAGGGACAGACGTGGTAGCACAGTACTTCTTACCAGGTAAAGCGA
TCGTGACCTTAGACGACAATGCGGAAGTCCATATCGGTGAACCATTAGCACGTATTCCAC
AAGAATCGGTAGGAACGAAAGATATTACCGGTGGTCTTCCACGCGTGGCAGACTTATTTG
AAGCACGTAAACCGAAAGAGCCAGCTATTTTGGCGGAAATTTCAGGTATCGTGTCCTTCG
GTAAAGAAACCAAAGGTAAACGTCGCTTATTGATCACCCCGGCTGAAGGTGAGACCTACG
AAGAAATGATTCCAAAATGGCGTCAGCTCAACGTATTTGAAGGTGAGATGGTAGAACGTG
GTGACTTGATCTCGGATGGTGCAGAAACACCACATGATATCTTGCGCTTACGTGGCGTGC
ACGCAGTCACAGAATATATCGTTAACGAAGTACAAGAAGTTTACCGCTTACAAGGGGTAA
AAATTAACGATAAACACATCGAAGTGATCGTTCGCCAAATGTTACGTAAAGGCATTGTCA
CGAAAGCTTATGACTCTGAATTCTTAGAGGGTGAGCAAGTTGAAGTGGCACGCGTGAAAA
TTGTGAACCGTAAGCGTGAAGCTGAAGGTAAACCGTTGGTGGAATTTGAACGTGAATTGC
TTGGTATTACTAAAGCGTCTCTTGCAACTGAGTCATTTATCTCAGCAGCGTCGTTCCAAG
AAACCACACGTGTGTTAACCGAAGCTGCAGTGGCAGGTAAACGTGATGAATTACGTGGCT
TGAAAGAGAACGTAATTGTGGGGCGTTTAATCCCAGCGGGTACCGGTTTTGCTTACCACC
AAAATCGTCAGAAGAAAGTGGTGATGAGTGATGAAATGCCAGTGAAATTATCTGCCGCAG
ATGAAGAAGAAATCGCAGCAGAATTTACGGTGACTGCAGAAGACGCCACAGCAAGTTTAG
CAGAAATGTTAAATATGGCTGATGATGCAGAATAAGCCTGATTAAGCAAAAAGCCCGAGC
CTTAGGTTCGGGTTTTTTATTCGCTAAATTGCAAAATTCCCTTTATAATGACCGCACTTT
ATTCCATTCCAAACAGCAAAAAGTGCGGTCATTTTTTGCTATATTTTGTGAGCCTATATG
AATGCGATTCAACCTGATGATGCCGGTTATTGGTTATTAACCCAAGATTCAGCCTTATAT
TTGATTAATGGGGAGCTACCTCAAGGTAAGGCGGCTGATTTTCAGTTACAAGGCTATAAT
GGGATGATAATTGGTGAGCTCAATGGGCGGCCTTTATGGTTGGTGGAGGAGATAGCGGAC
GATCAGCGAACCTATTTCTCTTTACGTAGCTTATTAGCGTTGCCAGAAGCGCATTTTAAT
CTGCTTAACCGTGGTGTTGAGCTAAACCATTTCTTTAAAACTCATCGTTTTTGTGGCAAA
TGTGGACATCCTACTGACCTTGTGCAGCAGGAATGGGCGATTCAATGTCAGAATCCATCT
TGTTCACACCTTACTTACCCTGTGATTTGTCCTTGTATTATTGTTGCGGTACGCCGTGGC
GCACAAATTCTATTGGCTAACCACCAACGTCATAAGGGCGGCATTTACACGACTTTAGCG
GGATTTGTTGAAGTAGGTGAAACCTTTGAACAGGCGGTACATCGAGAAGTGTTGGAAGAA
ACAGGCATTCAGATTCAGAATTTACGTTATTTCGGGAGCCAACCTTGGGCTTTTCCTAAT
TCTGCCATGATTGGCTTTTTAGCCGATTATGCCGGAGGAGAGATTTGTGTACAAGAAATG
GAAATTCATGATGCGCAATGGTTTGATTATAATGCGCCCCTCCCAGAGTTACCACCGAAA
GGCACTATCGCGTTAAAATTAATTGAGCATACATTGCAACTGTGTGCTGAGGAAGAAAGG
AAAGCAACATGACTGCATTAAAAAATGATCGCTATTTAAAAGCATTATTACGTGAGCCTG
TCGATATGACACCGGTTTGGATGATGCGTCAAGCGGGGCGCTATTTACCAGAATACCGTG
CGACGAGAGCCGTCGCGGGGGACTTCATGTCTTTATGTCGCAATGCAGAGCTGGCTTGTG
AGGTCACGTTACAACCTCTACGTCGTTACCCGTTGGATGCCGCCATTTTATTTTCTGATA
TTTTAACTATCCCAGATGCTATGGGGTTAGGCTTAAGTTTTGGGGTGGGCGAAGGACCGA
AATTTGCGCATCCAATTGAAACGCAACGTGCAGTGCAAAATTTACCCATTCCCGATCCTG
AAGGTGAATTACAATATGTGATGAATGCAGTACGCACCATTCGCCGTGAATTAAAAGGGG
AAGTGCCGTTGATTGGTTTCTCAGGTAGCCCTTGGACATTAGCAACCTATATGGTAGAAG
GTGGCAGCAGTAAAGCCTTCACTAAAATAAAAAAAATGCTGTATGCCGATCCCCAATTAT
TGCATCAATTATTAGATAAACTGGCGGATGCTGTCATACTCTATTTGAATGCACAAATTA
AAGCCGGTGCACAGTCAGTGATGATCTTCGATACATGGGGTGGTGTGTTAGGGCATCGTG
AGTATTTAGATTTTTCATTGCACTATATGCACAAAATTGTCGCAGGATTAATACGAGAAA
ATGAAGGACGTAAAGTGCCGGTAACCTTGTTTACGAAAGGTGGTGGCATGTGGTTAGAAG
CCATGGCAGAAACTGGTTGCGATGCGTTGGGCGTTGATTGGACAGTTAATTTGGCACAAG
CCAAAGCCAGAGTCGGACATAAAGTGGCGTTACAAGGCAATATGGATCCATCGGTACTAT
ATGCCTCACCTGCTCGTATTGAACAAGAAGTGCGGTCCATTTTGGCGGATTTTGGTGAGG
GATCTGGTCATGTGTTCAATCTTGGTCATGGTATTCATCAAGATGTGCCAGAACAAAGCC
CCGCGGTGTTTGTTAACGCGATTCATCAATTTTCTCAACCTTATCATAAATAATACGCAG
GAGAATTATGCGAAACCCTATTCATAAACGCTTAGAAAATCTTGAAACGTGGCAACATAT
CACTTTTATGGCGTGCCTTTGTGAACGTATGTTACCGAACTTTCAATTATTCTGTCAGGT
CGTTGAGCAAGAGGAAAACGGCAAACTATATCAGAATATTTTGAACTTGGTTTGGGAACA
TTTGACGGTGAAAAGCGCCAAAATCAATTTTGAGAACCAGTTAGAAAAATTAGAAAATAT
TATTCCAGATTTAAATGAACACCAATTTTATGGTGCACTTCCAGCTGCAGATGCCTGTGA
AGCCCTTTCTGAGCTTTTGCATACACTGATTGCGGGTTCCAGTTTAGAACAAGCCATAAA
AATAAGCCAATTATCATTACAAACTGTGGCGACTTTTTTAGAACAGCAAGCTGAACAAGC
ATTATCTGAAAAAGCCTTAAAAGAAAGTGAGGAAATTCAGCAAGAATTGGACCTCCAGTG
GTTTATTTACCGCACTTTGAACGCGTGTGAGAAGCGTGATATTGCGCTGATTTTAGACTT
AAAAAATGAACTGCGCAGCACGGGAATCTCTAATATCGGTATAGAAACTGAGCAATAATG
TGATGTTTATAACAAAATTTGAAAATCTTGCTTTGTTTTATGGCGAACTTAGATTAAGCT
TGGCATTGCTGTGTCTACAGTAATCATTTTATCGGAAACACATCATGTCTTTCCTCACGA
TTTAAATAAAAAGTAGAAGGTATTTATTTATGAACAAAACGGATTTAATTGATGCGATTG
CAAGTGCGGCTGAGTTAAACAAGAAGCAAGCAAAAGCAGCATTAGAAGCAACTCTAGAAG
CGATTTCTGGTAGTTTAAAAGCGGGTGAACCAGTGCAATTAATCGGCTTTGGTACATTCA
AAGTAAATTCACGCAAAGCGCGTACAGGGCGTAACCCACAAACAGGTGCAGAAATCAAAA
TTGCTGCTTCTAAAGTGCCTGCTTTCGTTGCCGGTAAAGCCTTAAAAGACGCTGTTAAAT
AATTAAGTCATACTTTTTCATATGTACACAAACACTCCAAATGAATCAGTTTTCTGTATT
TAATATTTGCATAAACTGACCTGCTAACTATAATGAGCCTCATGTTTTAATTTTCTTTAG
CGTAAACTTAACACATTAAACTTTTTATAAAAAGGAGAATACTATGTGTGGTATTGTTGG
TGCAATTGCACAACGTGATGTAGCAGAAATTTTAGTGAATGGTTTACATCGTTTGGAGTA
TCGGGGCTATGATTCAGCAGGGATATCCATTGTCGATCAAGAGAAACGATTGCAACGTGT
TCGCTGTTTAGGAAAAGTACAAGTATTAGCTGAAGCCGTTGCGGCTGAAAAAATAACAGG
GGGCACAGGGATCGCTCATACCCGCTGGGCAACACATGGTGCGCCTTCTGAAGATAATGC
ACACCCTCATGTATCAGGTCAGTTTGCGGTAGTGCACAATGGAATTATTGAAAACTATGA
ACAATTACGCATTGATTTACAACAGAAAGGTTATCAATTTCTCTCTCAAACCGATACTGA
AGTGATTGCTCATTTAGTGCATTGGGTAATGCGTAACGAAACTTCGTTATTACGAGCTGT
GCAGCAGGTCGTAAAACAGCTAAAAGGGGCTTATGGGATGGTTGTGATGGACTGTGAACA
ACCAAATCATCTTGTTGCAGCTCGCTCAGGTAGCCCATTAGTGATTGGTTTAGGGATAGG
GGAAAATTTCCTAGCCTCAGATCAACTTGCCTTGTTAAATGTGACACGTCGTTTTATTTT
TTTAGAAGAAGGGGATGTTGCAGAAATTACTCAACGCACCGTCGATATTTACGATGTGAA
TGGACATCCCGTTCAACGTGACAGCCAAAACTCTCATCTTACACACGATGCAACGGAAAA
AGGCACATTTCGTCACTTCATGCAAAAAGAGATTTTTGAACAACCTCGTGCTATCTTAAA
TACCCTTGAGGGCAGATTGCATCAGCATAATGTCTTGGTGGACAGCATCGGTAATGGCGC
AGAACGATTATTAGAGCAGGTTGAACATATTCAGATTGTGGCTTGTGGCACCTCTTACAA
TGCAGGTATGGTAGCGCGTTATTGGTTTGAACATTTGGCAGGAATAAGCTGTGATGTGGA
AATCGCTTCAGAGTTTCGTTATCGCAAATTTGTGACGCGTCCTAAGAGTTTATTGATTAC
CCTTTCCCAATCAGGTGAAACTGCTGATACGTTAGCCGCATTACGTTTAGCTAAAGAAAA
AGGTTATATGGGTGCGATGACGATTTGTAATGTAGCGGGCTCTTCACTGGTACGAGAATC
AGACCTCGCCTTTATGACTCGCGCGGGAGTAGAAATTGGCGTGGCATCAACAAAAGCTTT
TACCACACAATTGGCAACCTTACTGATGCTAGTGATTGCCATTGGCAAAGTCACAGGGAA
CATTTCTCTGTCGCAGGAAGAAGAACTGGTTAAAGCCCTGCAATCTTTACCTGCTGAGAT
AGAGAAAGCATTAGCATTTAATCAACAAATTGAAAGTCTCGCGCAAGATTTTGCGGATAA
ACACCATGCCTTGTTTTTAGGACGAGGAGAGTATTATCCGATTGCGATGGAAGGCGCGTT
GAAGTTAAAAGAAATCTCTTATATTCATGCAGAAGCCTATGCCGCGGGTGAGCTAAAACA
TGGTCCACTTGCGTTAATTGATGCGGATATGCCAGTGATCGTGGTCGCACCAACCAATGA
TCTTTTAGAAAAAGTAAAATCCAATATTGAAGAGGTGCGTTCTCGTGGCGGACAGCTTTA
CGTGTTTGCTGATAAAGAAGCCGGCTTTACTGAAACGGAAGGCATGAAAATTATGACGAT
GCCGAAAGTCAATGAAGTGATTGCCCCGATTTTTTATACCATTCCTATGCAATTGTTGGC
TTATCACGTTGCCTTAATTAAGGGAACCGACGTGGACCAACCGAGAAACCTTGCAAAAGC
CGTTACCGTAGAATAAAAGATGTCTTTATAGAAAGCTAAAGGCAGAGATATTATCTTCTC
TGCCTTTTTCGCTATATGAATTGTAGTGATATGGAAAATTTTCGCAAAATTCACCGCACT
TTTACAGTTCTGTACGCTCTCTTATGAGCCACTAACACCATCGTCTTCTTTTTGAATCAC
TACGAATGTGGTCGAGTTTTGCTTTGGGTGTCTGACCAAGTAGAAATCGCGGTCCCTTGG
TCAGGTTCAGTCACCCGCTATCAGGCATCACCAGGATGCTGGATATTAATAAACATGGTT
TTATTATCCGGTGTAAAGGCGATACCAGTGACTTCACTACCATTGGGTGCCGTTAAGAAA
CGTTTGAATTCGCCTTGTTCAGGGATAACAGCAATCCATGTTATGTTGGGCGATTCATTT
TGTCCCACTTAATTTGAGTATGCTTCGCCTAGAAAGATGAGCTTTATCACATCTGACATA
ATACGGGTATCAGAAGAGTTCATCATAATATGTTCTTGTACTGAGTTAGTTATAATATGC
GCCTGTTGCGAAAGTAAGTGGGAAAGTTTATATAGAAGGGCTGTCTATAAAGAGATGTTA
ACAGTGTAATGAAAATTTAAAGGATGAATTGAAAAGAAAGATTAAACGCTATGTCATAGA
AGGCGAAAAAGAATAAAAAAATCCCCAGTCAAGTTGACTGGGGAGTACTGAAATGTAAGT
GATAGTTGCGTCTTACCAACCTTTAACTACACCACCTTGGAAGTGTTTAAGTGCTTCTTG
ATACACTTCTTCGGTTTGGAATGCTTTCACAAAATCTTTGATCGCTTCATTGTCTTTATT
ATCTTCACGGCTCACCACTAAGTTAACATAAGGTGAATCTTTATCTTCGACAAAGATACC
ATCTTTTTCAGCGGTTAAACCTTGTTGTACAGCATAGTTATTGTTGATGATCGCGAAATC
GACATCATCTAACATACGTGGAAGTAGTGAACCTTCAACTTCTTTGATTTGGAGATTTTT
TGGATTCTCAATCACATCAATTGAGGTTGAGAATAAGTTACTTGGATCTTTTAACTTAAT
TAAGCCTTGTTTTTCTAAAAGTAATAGCGCACGACCTAAGTTACTTGGATTGTTTGGTAC
CGCAACAGTTGTCCCGTCTTGTAACTCAGAGACATTTTTGATTTTTTTAGAATATGCTGC
AATTGGGAAAACAAAGGTATTGCCCACGATCGCCAATTTATAACCACGTTGCTCAACTTC
TTTGTCCATGTAAGGTTTGTGTTGGAAGGCATTAGCATCTAAATCGCCCTTCGTTAATGC
ATCATTTGGTTGAGTGTATTCCGTAAACTCAACTAATTTCACATCAATATTATATTTTTC
CTTCGCAATTTTGGCAGCAACTTCTGTCACTTGCGCTTCAGCACCTGTCATCACTCCAAC
AGTTAATTTACGCGCAGCAGGTTCTTGTGGTGCAGCAGCGGCTGCTGGTTTATCATCTTT
ACAACCTGCTAGTGCGACAGCAGAAACCAGTGTTGCTAGACCAAAAAGTTTTGTTAATTT
CATAGAAAATCCTCTAAAAAATGATGTTGTGTAAATTATATTTCAATTAACGGTGATCAA
AACGTTCTGCTAAGTGGTCGCCCAACTTTTGGCTTAACATAACGATCAGGACGATAATGA
TGGTTGCGATCCATTTTACATAGATCATATTGCGGTGTTCACCATAAGTAATGGCTAAAT
TACCTAAGCCACCACCGCCGACAGCACCCGCCATCGCAGAGTAACCAATTAAAGCGACTA
AGGTAAGCGTAATGCCATTAATTAAAATTGGGATCGATTCTGGTAAATAGTATTTGGTGA
CAATTTGCCAGTTTGTCGCTCCCATGGATTTTGCGGCTTCTGTTAAGCCACTTGGAATTT
CCAATAATGCATTTGCAGTTAAACGTGCGAAAAAGGGAATGGCAGACACACTTAATGGCA
CGATAGCTGCTGTTGTCCCTAATGTCGTTCCAACCACCAAACGAGTAAAAGGAAGTAAAA
TAATCAGTAAAATAATAAAAGGTACTGAACGACCAATATTGATGATTACATTTAATACTT
GATTGGCACGACGATTTTCTAAAATTTCACCTTTACCTGTTAGAAAAGCTAATAAACCAA
TGGGTAACCCAATCACGATAGCAAATAAGGTGGCAATAAACCCCATGTAAAGTGTTTCAA
GAGTCGAAAGACCAACGAGCTCCCAAATTCTTGGTGTCATTTCTTGGGTGAAATCTGCCC
ATAATTGATCAAACATAGCCTAATACCTCAACTTTTACATTATGTTCCATTAAATAGGTT
TTTGTTCTGGTAATCGCTTCGTCATCACCTTCCATTTCAGCAATCACAAAACCAAATTTA
ACACCGCCTGCATAGTCGATTTGCGAAGTTAAAATACTCAGATCGACCCCAAACATTTTA
GATGCTTGCGATAATACAGGGGCATCGACAGTACGACCTGTAAATTCAAATTTTACAATT
GGCCAAGATGTCGCATTTCTTGGTGTTTCGGTTAATTTTTCCATATATTCTTCTGGCAGG
CTAATATGGAATGTGGAACGGATAAACTCTTTTGCCAGTTGAGTTTGAGGATTCGAGAAT
ATCTCACTCACCGAACCTTGCTCGATCAAACGTCCTTTGTCGATAACAGCCACATGATCA
CAAATACGTTTTACGACTTCCATTTCATGGGTGATCAAAAGAATCGTGATCCCTAATGTG
CGGTTAATTTCTTTCAATAATGTCAAAATAGACTGCGTTGTTGCAGGATCTAAAGCACTG
GTGGCTTCATCACATAATAAAACCTTTGGCTCACTTGCCAGTGCACGAGCAATAGCGACT
CGCTGTTTTTGTCCCCCTGATAAATTTGAGGGATAGACATCTTTTTTGTCAGTTAAACCC
ACTAATGCAAGTAATTCATTCACTTTTTGATGAATTTTCTCTTTTGGTGTATTTTCCAAC
TCCAATGGCAACGCGATATTGCCAAATACTGTGCGTGATGTTAATAAATTAAAGTGTTGG
AAAATCATGCCAATATGGCGACGCTCGTGCACTAAATCCGCATTTTTTAACTGTGTTAAA
TCTTTACCATCAACAATGACAGCACCAGAAGAAGGGGTTTCAAGTAAGTTGACACAACGA
ATTAAAGTACTTTTCCCCGCGCCAGATGCACCAATTACACCGCAGATTTGCCCTTTAGGT
ACATGCAGTGAAACATTATCAAGTGCGGCCAATTTTTTACCTGACACATCAAAAATTTTA
CTAATCTTTTCTAGCTTAATCATATAAGCCCTTTGTTTATCATTTTTTGTTACATTGGCT
GTGTATTTTAGACGTCTAGATTTCCATGTCAATATGTAATTTTAATATTTTTAGTACAAT
TTGTTATGAGATAGAAATAATTGCGACTTTATTTGCGAAGCGAGTCAAGAAAAGGGATAA
TTTAAAGCACATTTAAATAAAAGGAAGGCTCTCATATGAAAAAAGCAATTTTTTTAGATC
GAGATGGCACATTAAATATTGATCATGGCTATGTTCATGAAATTGATCAGTTTCAATTTA
TTGACGGTAGCATTGAAGTGTTACAACAACTGAAAGCGATGGGCTATTTATTGGTACTTG
TAACAAATCAATCAGGTATTGCGCGTGGATATTTTAGCGAAGATCAATTTTTACAGCTGA
CAGAATGGATGGATTGGTCGCTGGCAGATCGAGGCGTTGATCTTGATGGCATTTATTATT
GTCCACATCATATAGACGGAAAAGGAGAGTATCGTCAAGTTTGTGATTGTCGTAAACCAA
AAGCGGGTATGCTATTACAAGCGATCAAAGAACTTAAGATTGATCCTAGTGCTTCTTTTA
TGGTGGGTGACAAAGTTGAGGATGTGTTAGCAGGAAAAGCAGCAAATATCAAAAATACTG
TTTTAGTGAAAACAGGAAAACCGATTACAGCAGAAGGTATAAAACAAGCAGATTATTTGT
TAGCGTCCATTGCGGATCTACCAAAACTGATAAAAGGATTAAAAAGTTAACAAAAATCTA
ACAAGATTTATGCATTAAGTTTAAAAAATAATCTTTTAATAAAAAATTTAACTTTTTTTG
TAAAAAGGGGTTGCAAAGGGTTTTAAAATGCCTATAATACGCCCCACACAACGACGCGAC
GTTGTACGAGATAGTAGATGCACCTCGCGTCGTTGTTTTTTTGTTCTTTAACAATCTAAC
AGACAATCTGTGTGGGCACTTGTTGATTGATTTCATTTAAAAAAATTTTAATATTGAAGT
CTTAATAGGTGCTTAATACTGAAGATTCATGATACTTTTGAAGTAAATGTAAACTTTTAG
CTAAGCAGTTTATTGAGCGATTGAACTTTGAATTGAAGAGTTTGATCATGGCTCAGATTG
AACGCTGGCGGCAGGCTTAACACATGCAAGTCGAACGGTAGCAGGAAGAAAGCTTGCTTT
CTTTGCTGACGAGTGGCGGACGGGTGAGTAATGCTTGGGAATCTGGCTTATGGAGGGGGA
TAACTGTGGGAAACTGCAGCTAATACCGCGTATTCTCTGAGGAGGAAAGGGTGGGACCTT
AGGGCCACCTGCCATAAGATGAGCCCAAGTGGGATTAGGTAGTTGGTGGGGTAAAGGCCT
ACCAAGCCTGCGATCTCTAGCTGGTCTGAGAGGATGACCAGCCACACTGGAACTGAGACA
CGGTCCAGACTCCTACGGGAGGCAGCAGTGGGGAATATTGCGCAATGGGGGGAACCCTGA
CGCAGCCATGCCGCGTGAATGAAGAAGGCCTTCGGGTTGTAAAGTTCTTTCGGTAATGAG
GAAGGGATGTTGTTAAATAGATAGCATCATTGACGTTAATTACAGAAGAAGCACCGGCTA
ACTCCGTGCCAGCAGCCGCGGTAATACGGAGGGTGCGAGCGTTAATCGGAATAACTGGGC
GTAAAGGGCACGCAGGCGGACTTTTAAGTGAGATGTGAAATCCCCGAGCTTAACTTGGGA
ACTGCATTTCAGACTGGGAGTCTAGAGTACTTTAGGGAGGGGTAGAATTCCACGTGTAGC
GGTGAAATGCGTAGAGATGTGGAGGAATACCGAAGGCGAAGGCAGCCCCTTGGGAATGTA
CTGACGCTCATGTGCGAAAGCGTGGGGAGCAAACAGGATTAGATACCCTGGTAGTCCACG
CTGTAAACGCTGTCGATTTGGGGATTGGGCTATATGCCTGGTGCCCGAAGCTAACGTGAT
AAATCGACCGCCTGGGGAGTACGGCCGCAAGGTTAAAACTCAAATGAATTGACGGGGGCC
CGCACAAGCGGTGGAGCATGTGGTTTAATTCGATGCAACGCGAAGAACCTTACCTACTCT
TGACATCCTAAGAAGAGCTCAGAGATGAGCTTGTGCCTTCGGGAACTTAGAGACAGGTGC
TGCATGGCTGTCGTCAGCTCGTGTTGTGAAATGTTGGGTTAAGTCCCGCAACGAGCGCAA
CCCTTATCCTTTGTTGCCAGCGATTTGGTCGGGAACTCAAAGGAGACTGCCAGTGACAAA
CTGGAGGAAGGTGGGGATGACGTCAAGTCATCATGGCCCTTACGAGTAGGGCTACACACG
TGCTACAATGGTGCATACAGAGGGCAGCGAGAGTGCGAGCTTGAGCGAATCTCAGAAAGT
GCATCTAAGTCCGGATTGGAGTCTGCAACTCGACTCCATGAAGTCGGAATCGCTAGTAAT
CGCAAATCAGAATGTTGCGGTGAATACGTTCCCGGGCCTTGTACACACCGCCCGTCACAC
CATGGGAGTGGGTTGTACCAGAAGTAGATAGCTTAACCTTCGGGGGGGCGTTTACCACGG
TATGATTCATGACTGGGGTGAAGTCGTAACAAGGTAACCGTAGGGGAACCTGCGGTTGGA
TCACCTCCTTACCTAAAATGAAGCGACAGCAAGTGTTCACACAGATTGTTTGGTAGATTG
TATGAATGAAACATATGGCAAAGTGGAGAGCATCTTTACATGTTGTCCCCATCGTCTAGA
GGCCTAGGACATCGCCCTTTCACGGCGGTAACCGGGGTTCGAATCCCCGTGGGGACGCCA
TTTAAAGATGACTTTTGTTGTCTTTACTGTTCTTTAAAAAATTGGAAACAAGCTGAAAAA
CTGAAGAGATTTTCGAAAGAAAGTCTGAGTAGAAAAATCTTGCATGAAAAAAGGCATGCA
AGTGTTTAGCGTTTAAACACAACATCAAGGTGATGAAGCTTGATTAATGCATTAGCAAAG
GTGAATGGATTAATTGAGATTAAGTAAGAATACTTGAGGTTGTATGGTTAAGTGACTAAG
CGTACAGGGCGGATGCCTTGGCAATCAGAGGCGATGAAGGACGTGCTAATCTGCGAAAAG
CTTGGATGAGTCGATAAGAGGCGTTTAATCCAAGATGTCCGAATGGGGAAACCCAGTAGA
TGAAGAATCTACTATCAATAAATGAATACATAGTTTATTGAGGCGAACCGGGAGAACTGA
AACATCTAAGTACCCCGAGGAAAAGAAATCAACCGAGATTCTGTGAGTAGCGGCGAGCGA
AAGCGGAAGAGCCAGTAAGTTTTAGCTAGCATATTAGAGGAATTGGCTGGGAAGCCAAAT
CAAAGAGGGTGATAATCCCGTACTCGAAAGTATGGTAGTAGAACTAAGCTTACGATAAGT
AAGGCGGGACACGAGAAATCCTGTTTGAAGATGGGGGGACCATCCTCCAAGGCTAAATAC
TCCTGATTGACCGATAGTGAACCAGTACTGTGAAGGAAAGGCGAAAAGAACCCCGGTGAG
GGGAGTGAAATAGAACCTGAAACCCTGTACGTACAAGCAGTAGGAGCGAGGGCAACCTTG
TGACTGCGTACCTTTTGTATAATGGGTCAGCGACTTATATTTTGTAGCGAGGTTAACTGA
ATAAGGGAGCCGAAGGGAAACCGAGTCTTAACTGGGCGTTGAGTTGCAAGGTATAGACCC
GAAACCCGGTGATCTAGCCATGGGCAGGTTGAAGGTTGGGTAACACTAACTGGAGGACCG
AACCGACTAATGTTGAAAAATTAGCGGATGACTTGTGGCTGGGGGTGAAAGGCCAATCAA
ACCGGGAGATAGCTGGTTCTCCCCGAAATCTATTTAGGTAGAGCCTTGAGCGGACACCTT
CGGGGGTAGAGCACTGTTTCGGCTAGGGGTCCATCCCGGATTACCAACCCGATGCAAACT
GCGAATACCGAAGAGTGATACTCAGGAGACACACGGCGGGTGCTAACGTTCGTCGTGGAG
AGGGAAACAACCCAGACCGCCAGCTAAGGTCCCGAAGTCTATATTAAGTGGGAAACGAAG
TGGGAAGGCTTAGACAGCTAGGATGTTGGCTTAGAAGCAGCCATCATTTAAAGAAAGCGT
AATAGCTCACTAGTCGAGTCGGCCTGCGCGGAAGATGTAACGGGGCTCAAATATAGCACC
GAAGCTGCGGCATCAGAATTTATTCTGTTGGGTAGGGGAGCGTTGTGTAAGCGGATGAAG
GTGGCTCGAGAGGGTTGCTGGACGTATCACAAGTGCGAATGCTGACATAAGTAACGATAA
AACGAGTGAAAAACTCGTTCGCCGGAAGACCAAGGGTTCCTGTCCAACGTTAATCGGGGC
AGGGTGAGTCGGCCCCTAAGGCGAGGCTGAAAAGCGTAGTCGATGGGAAACGGGTTAATA
TTCCCGTACTTGGTAAAGCTGCGATGTGGGGACGGAGAAGGTTAGGTAAGCGGACTGTTG
GATATGTTCGTTTAAGCAGGTAGTTGGAAAGGGTAGGCAAATCCGCTCTTTCATACAACA
ACGAGACGTGATGACGAGGCTCTACGGAGCTGAAGTTACCGATACCCAGCTTCCAGGAAA
AGCCACTAAGCGAAAGGCTTTACTAAACCGTACTGAAAACCGACACAGGTGGTCAGGTAG
AGAATACTCAGGCGCTTGAGAGAACTCGGGTGAAGGAACTAGGCAAAATAGCACCGTAAC
TTCGGGAGAAGGTGCGCTTACAGTAATTGTAGTCCCTTGCGGATGAAGGTGAAGTAAGTC
GAAGATACCAGCTGGCTGCAACTGTTTATTAAAAACACAGCACTCTGCAAACACGAAAGT
GGACGTATAGGGTGTGATGCCTGCCCGGTGCTGGAAGGTTAATTGATGGTGTTATCGAAA
GAGAAGCTCCTGATCGAAGCCCCAGTAAACGGCGGCCGTAACTATAACGGTCCTAAGGTA
GCGAAATTCCTTGTCGGGTAAGTTCCGACCTGCACGAATGGCATAATGATGGCCAGGCTG
TCTCCACCCGAGACTCAGTGAAATTGAAATCGCCGTGAAGATGCGGTGTACCCGCGGCTA
GACGGAAAGACCCCGTGAACCTTTACTATAGCTTGACACTGAACATTGAATTTTGATGTG
TAGGATAGGTGGGAGCCTTTGAAGCAGTGACGCCAGTCATTGTGGAGGCGACCTTGAAAT
ACCACCCTTTAACGTTTGATGTTCTAACGAAGTGCCTGAAACGGGTACTCGGACAGTGTC
TGGTGGGTAGTTTGACTGGGGCGGTCTCCTCCCAAAGCGTAACGGAGGAGCACGAAGGTT
TGCTAATGACGGTCGGACATCGTCAGGTTAGTGCAATGGTATAAGCAAGCTTAACTGCGA
GACAGACAAGTCGAGCAGGTGCGAAAGCAGGTCATAGTGATCCGGTGGTTCTGAATGGAA
GGGCCATCGCTCAACGGATAAAAGGTACTCCGGGGATAACAGGCTGATACCGCCCAAGAG
TTCATATCGACGGCGGTGTTTGGCACCTCGATGTCGGCTCATCACATCCTGGGGCTGAAG
TAGGTCCCAAGGGTATGGCTGTTCGCCATTTAAAGTGGTACGCGAGCTGGGTTTAGAACG
TCGTGAGACAGTTCGGTCCCTATCTGCCGTGGGCGTTGGATGATTGATTGGGGCTGCTCC
TAGTACGAGAGGACCGGAGTGGACGCATCACTGGTGTTCCAGTTGTCTCGCCAGAGGCAT
TGCTGGGTAGCTAAATGCGGAAGAGATAAGTGCTGAAAGCATCTAAGCACGAAACTTGCC
AAGAGATGAGTCATCCCTGACTTTAAGTCAGTAAGGGTTGTTGTAGACTACGACGTAGAT
AGGTTGGGTGTGTAAGTGTAGTGATACATTGAGCTAACCAATACTAATTGCCCGAGAGGC
TTAACCATACAACGCTCAAGTGTTTTGGGTGTTGAGTGAGACGTTAGACGAAAAGACGAA
GAAGAGAAAATTACTTTAGACAGCTTGTTTTTGATTAAAGTGCGAGAGTGAAGAAAGCAC
AGAAGGAAGAAGAGAAGAATAGAGAAGACAAGAGAACGCATCAACTGAATATCTTGGCGG
CGATAGTGCAGTGGACCCACCTAACTCCATGCCGAACTTAGAAGTGAAACGCTGTAACGC
CGATGGTAGTGTGGGGCTTCCCCATGTGAGAGTAGGACACCGCCAGGTCATTATTTGATT
AGTTCATTTAATGATAAGTGAATTAATCAAATAAAAATTTTTTGGTAGCCATAGTGCAGC
AGACCCACCTGAACCCATGCCGAACTCAGAAGTGAAATGTTGTAACGCCGATGGTAGTGT
GGGGTTTCCCCATGTGAGAGTAGGTCACTACCAAATATCAAATTTCGCGGAGCGGTAGTT
CAGCTGGTTAGAATACCTGCCTGTCACGCAGGGGGTCGCGGGTTCGAGTCCCGTCCGTTC
CGCCACTTATTTAAGCGAATTAGGTTTCGCTTTCTTTCTAGGGGCGTAGTTCAATTGGTA
GAGCACCGGTCTCCAAAACCGGGTGTTGGGAGTTCGAGCCTCTCCGCCCCTGCCATTATT
ATGTAGATAAAGTCGTAAGTAAATCATTAACTTACGGCTTTTTTGTTTTCTAAAAATCGT
CTCAATATTATCATTTTCACAACTTATCTTTCGTGTGTATAAGATAGTATGACGAAAATT
TGACTTAATCCGAGTGTTCCAGTACGGTCTCTTTTATAGAAATGTTGTTAGGTAGTATCT
GATCAGCATGCTAGGACAAATGAGAAGGGATAAAAAAGCGTGGTTCGATAAATATCAAAC
CACGCTTTTTTTATATGTGTCATTATAATCCTAAGGCTTGTTTCATTAATTCTGTTTTGA
CAAGGCTAAATTTATCAGTTGCACTCAATCCAATGCCCCTGATCATTTTCTTGATTGGAT
GATCTCCATGGAAAAGATCTTTTAAGCCTTGCATGACAAGTAACATTTTCATGGCCTCTT
TCTTCCGTTTACGTTCATAGTGGCGTAAATAACGATATTGTCCAATATCCACATCTGCTT
TTATATTTTCTTCTATTGTCCGCGCCAATTCGATAACATCTTGTAAGCCTAAATTGACCC
CTAAACCTGCTAGAGGATGAATAGTGTGTGCTGCATCACCTACGAGCGCAATTCTATTTT
GAGCAAAATCACGGGCATAACGTGCTGTTAACTTAATCGCTTGTCTTTCCCCTTGAACTT
GACATAATCCCAGATGCATATCAAAGGCGACAGATAATGCGCGATTAAATTCTTCTTCAT
CACATTGTGCAAGGTGCTCTGCTTGTTCTCCAGGTTGTGACCAAACTATCGAACAAAGAT
GTTGTTGATGTAAGGGTAAGAAGGCAAGGATACTGTCTTTTGAGAATATCTGGCGTGCGC
AATGTTGGTGCGGTTCTGTGGTTGCCACGTTACAAACTAATGCATGATGTCCATAATCTC
TAAAAACAAGTGGAATGTTTGCTTGTTTGCGTACCCAAGAGTTTGCACCATCAGCAGCCA
CTAATAATTTGGCGGCGATCATTTGACCATCATTGAGTGAGATCATAGCGTGGCTTTCGG
TTAAGCCTAATGTTTGTGGAAGTGCGGTGAGTATTTCGATATTTTTTTGTTGATTCACTT
TTTGCCATAATGTTTGCTGAATTACGTGGTTTTCAACAATATGCCCTAAGTGAGAAATGC
CTAATCCTGCGGTCGTAAAATGAATATGAGCAAAGCTATCTTTTTCCCATACGTGCATGG
CATTGTATTCCGTTGCTCGTATGTGGGTGATGTCTTGCCAGACACCGAGTTGAGTCAGTA
AATGCTGGCTCGCCAGGTTTAACGCACTCACGCGATGAGTAACTGTTTCTAGTGAGGTTG
TTGGCGGAAATGCCTCAATCAGCGCAATGTGTAGTGGTGCGTTAGCGAGGCGAGCAGCGA
GAGCGAGCCCAACCATGCCACCACCGACAATAACCAGATCAAATGTTTTCATGTTTAAGT
CCACCCTAATGCCAGTTTGGCAAAATGTTGTCGCAATAAGGTTGATTGCGACAGTGTCAT
TAAGCCAAGTGTTCGTCCAAATTGTAATGGTAATAAATGATTTGCAAAGATAGAAAGTAA
ATCATCAGTTAAGCGTAGCGTTTGCTGTTGATCTGACTGACGTTGTTTTTCATATGCTTG
TAAATGTGCGTAAGTACCGATATCTTTTTGTTGTAGATAATGTGTGGCGACCACATCGGC
GAGGGTCATCACATCGCGAATGCCTAAATTGAAACCTTGCCCCGCAATCGGATGTAGAGT
TTGGGCGGCATTGCCAATTAAAGCAATGCGCGGCTGGATATGTTGTTCGGCTTGATATAG
ATTCAATGGATAAGTAAAACGTTGTCCACATTGTAGCAGTTTACCTAGACGCCAGCCGAA
ACGATCTTGTAAGGCAGATAAAAACGCCTGATCATTGAGTGTCATTAATTGTTGAGCATC
TTTAACGCACCAAACTAATGACATCAGATTATCTTGCATTGGCAATAAAGCGAGCGGTCC
TTCATCAGTAAAACGCTCAAAAGCGCGATACTGATGATCTTGTTGTACCAAGATATTGGT
GATGATCGCTGTTTGGCGATATTCGCGTACGACTTTCTGTGCGATATTAGCGGCTTTGGC
GACCAAGGATTGTGTACCATCTGCGCCAACTAAAAGTTGACCACGTAAAGTGCGGTGATT
TTTCAGCTTGATTTCGACATGCGTGTCATTTCGTGTGATGTTTTCAATCTCAATCGGTGC
AAGGTAGTCAATATGCGCGTATTCTTGAATGGCATTGAGGAGTATTTGCCCTGCTTGGGT
TAATTCAATGACTGCACCTAATTGGGGCAAATTAAACTCTTGTGCCCTGAATTCCAGCAA
ACCACTATGCCCTTTGTCAGACACGTGGATCTTATGAATGGGGGTGCTGACGGGCTGCAA
ACGCGACCAAAGATGCGGTGACTGAGGTAATTGGATTTGCGCAAAACGCTGGCAACTACC
GTCAGATAAAGCAATACAACGCGCATCAAAGCCACTTTGTTGGTGATGATGAGTTACTTG
CTTTTCAAGGACAGCAATTCTCATTTTCCCCGCTGTTTTGCTACTGAGTGCAAGGGCCAG
CGTTGTTCCGGTCATCGCCCCACCTACAATAATCACATCGTAGTTTGCTGCTTCAAGCAT
AAAATGATCCTTTATTTGCCCGCCATTAATTTTTCAATCTCATCGATTTCTTTTGGTACA
GCACTAGTGAGATTTTTATTACCGTATTCGGTGATTAGCAGGTTATCCTCAATTCTGATA
CCAATTCCTTTGTATTGCTCAGGGACATCTGCTTGTTCTGAAATATAAAGCCCCGGTTCA
ACTGTCAATACCATACCGACTTCAAGTGGACGGTCACGTACTTTACTATTGCGGTTATTA
TTCTGCTGATCTTTGCTGTAGCTACCAACATCATGGACATCAAGCCCTAGCCAGTGACCT
AGCCCATGCATATAAAATTGGCGATAGGTTTCATTTTGGATCAGGGTTTCTACATCACCT
TGTAAAATACCTAATTTCACTAAGCCTTCCACTTTGATCCGAACGACTTCATCGTTAGCT
TGTTGGATAGAATTGCCTGGTACTAATAATTCAATCGCCCGTTTTTGTGCTTTTAACACG
ATGTCATAAATTTCTCGTTGTGCTTGGCTAAATTTTCCATTCACAGGGAAAGTTCGTGTA
ATATCGCCTGCATACATCGCAAACTCACAACCCGCATCAATCAGCACTAAATCACCATCT
TTTAGTGGCATATCATTTTCAGTGTAATGCAGAATACAGGCATTTTCACCACCGGCAACA
ATCGCATTATAAGATGGAAAACGCGCACCAAAACGGTTAAATTCATGCAATAACTCCCCT
TCAATTTCATATTCAAGGCGATTTGGACGTGTTTTTTGCATAGCTCGAATATGGGCCAAG
GCACTGATTTGTCCTGCTTGTTGCATAAGGGCGATTTCGTTGTCAGATTTGAATAGGCGC
ATTTCATCTAACATGCCTTTCCAACAAAGGGTTGTTTCTAAATTGATATCATTTTCAGCT
AATAATGCATCGCCCCAAGGGTGAAGTGCGTTAACATGATAAAGTGCGGTACTTTTTGCT
AAAATTTTAGGCAACTCGGTATGAAAATCTTCAATTGAGAAGGCACGATCTAATTGCAGC
TTTTGGGGAGCATTGGCTACACCTAAACGGCGACCATCCCAAGTTTCACGTAAGGGATCG
GAAGGACGAACAAAAATAATGCTTTCGGTTGTTTGTCCATGTTTAGCCAGAATCAAGACG
GAATTGGGTTCATTAAACCCAGTTAAATACCAAAAATAGCTGTCTTGACGGAAAGGATAA
GTACAGTCGTTACTACGGCGTTTTTCAATTTCAGAGAAAACGATAAGTACAGCATCCTCT
TGCATTTGTTGAAAGACACGATGGCGGCGTTCAGCAAATTCTTCTTGAGGCATCGCAGCC
ATATAAGCTAAATCCATTTTATTCTCCTTTATCATCTCACTTAATGTAATACGGGTTTTT
GTTCAGGGAGTTGGGGTTGAAAATGCGTGAATAACAAACAAGCTAGAGTACGGACATATT
CAATGATTTCTTCTAATGCTTCGCTGAGTTCTTCTTTATCGTCACTTTCATCGTAACCGA
GTTGACAGATATCGTGTAAGTCGTCAATCGCTTCGCCAATATCACCTTTCTCTTTATCTA
ATTTCGGTTGGGCGAGCCCCAAACCAAGTAAGAAATGGTTTGTCCATTCGGATAATGCAT
CGGCACGCGTAAAGACGTCATCTTCATTTTCAGGTAACCATAATTCAAAGTCAAAACCAT
CAATATCGGCTAATTTCTTGCTGATGTGTTGCTGTATTTGAGTGACTTCTTGCAACAGTG
CGGTGGGATAAGCGTGATTTTCATTCGTAAATTGGAAAAGCAGGGGTTGCCAACTTTGAT
CGTGGATGCCCCCGCAGATTAGACCTGTGAGAAAACCATGTAATTCTGCGGCAGATAAAG
CGATACCGGCGGTTTTTAATTGTTGAGAAAAGTCGGAATACGACGACATACTTGTATCCT
TAGGTTATGCTGTAATAAATTCTGTTCAGTTTACCACTCTACGACTAGGCAACCAATAAT
TAGACGGATTTTTTTAGCTATGGCATAATGTCGCCATCCTAAATCCTGATAATTACGCTG
AATGGAGGCGAGATGTCGTCTAAAAGTATTGAGTTACCTGTATTAGGGCAGGTTTTACGT
TTAAATTGTCCAGAAGAGCAGCATGAAGCATTAAAACAAGCCGCAAGAGAGCTTGATTTA
CGTGTCAGTGAAATGAAAGAACGCACAGGGATTTTACAGTTAGAACGCGTGTTGTCGATT
GTTGCGTTAAATTTAAGCTATGAATTATTACAAGCACAGCAAAAGACCACCTCAATTGAG
GCGTTATTACAGCACCGCATTCAACAACTTGATCATTCTCTTGAAAGCATTTTAACCCAA
AAAGTGAACAATTAATTTGCGATTAGGGTGACGGAAAGTGAGATGTGTGAATTATCGCTA
GTCAATCACCTTAAATTAAGCTAGTATTAAGTAAAGATTACCTGAGGTGTTTGCCAGTGG
GTTATGTCCCTGAGCCGATACTTTTATTTTATGAATCGGTTTCTAATTGTTGGTGTGCAT
GCTTAGCTTGACTAAGAAGCCTAAAAATAGTTATAACTGATTCCCTTGAACCGTTGGGTT
CAAGGACTGAGAATTGCAGCGGCATCTCGGGTTCTTCCCTTACAACCAATATCCATGAAT
ACCGATTCTCTGCTTCGCCAAAAAATTCGAAATGACATTCGAAAACGTCGTCAAAAACTC
ACCGCACTTGAGCAACAACAAGCCGAACAGTCTATTACACAACAAGCATTGCAGTTGATT
GCACAGAAAAAAGCAAACACAGTAGCGCTTTATTTATCTTTCGATGGAGAAGTATCTACT
CAGCAGCTCATTACGTGTTTATGGCAGCAAGGCATACAAGTTGCTGTACCTGTTTTGCAT
CCTTTTTGTCCGGGGCATTTGTTGTTTTTACGCTATCATCCAGAATCGGTTATGTATAGG
AATTCATTTGGTATTTTAGAACCTCAACTCAATGTTCAAGACGTTGTACCAATAAGCGCG
CTAGAGATAATTTTTACGCCTCTTGTTGCTTTCGATAAACAAGGGAATCGTCTTGGAATG
GGCGGGGGATTTTATGATCGCACGTTACAAGGTTGGCAGGAAAAATCTTTTATCCCTGTA
GGACTTGCACATGCCTGTCAATTTGTTGACCATTTACCTAGCCAAGCTTGGGATATGCCA
CTTGCACAGATTTTGATTGCAGAATAAATGACATAAAAAAATAGGACAAAGTGTAACACT
CGTCCTATTTTTAAATCATAAGTGGTTTATTGTTTTAATAAGCCTTCAGGCTCCGCTGGT
TTTTCGATTTCAGCAAAGGTTCTGCCTTTATTGGCTTCGATAATCGAGGCAGTTTTGGCA
GCCAGATCGTTTAAATTCATTTTTTCGTAAGCCTCTTGCATCAGCGGTAAAGCTTCATAA
GTTGCTTGTGTATCTGGATATTGTTGTAGCATGCCTACAACACGATTTGCCACAGCAACA
TGTGCATCACGTTTCGCATAGAATTTGGCAATCGCTAATTCATGACGAGCAAGGCTGGCT
TTAATATATGCCATGCGAGCAAGCGCGTCTTGTGCATAAGGACTGTTTGGGAAATTTTGC
ACTAGGGTCTGGAAGTTCGCGAATGCGGCTTTGATTGAGCTACTTTCACGTGTAGCGCGA
TCGATTCTAAATAAATCTTGAATATAGTTATCACCTAATGCTGCATTCGTTAAGCCCGCC
ATATAAAGGACATAATCTAAATTTCGGCTTGTCGGATATTGTTGGAAAAAACGATCAGCT
AAGACCAAAGTTTGTGTATAATCTTGCGTTTTATAATTTGCATAAATCAAATTTAATAGT
GTTTGTTCACTATAACTACTACCAGGGAAACGGCTACGGACAGCATCCAAATAACGGATT
GCTTGTGAATAATCTCCGTTTTGTAAATGCGTTTGACCAACATTATAAAGCTCTTGTTCT
GGACGCTGTTCAACATCTTTAGAGCCGGAACACGCAGTGATAGCAAGTGCGGTTAAAGCA
ATAAACGTGAACGATTTTAATTTACGCATTAGATAATCCTTATTTTTACGAGCAATGATA
AATGAGTTACAATGATTCATTATTGTATATAACATTATTAAATAAGCAAACCTCATTCAT
GGATTTTTTTATTTATGGCACAAATCACCCTTTCAGCTGAAATTCAGCTATCTCAACTGG
GACAACGGTTAGACCAAGCTTTAGCTGAATTGTTCCCAGATTATTCTCGTTCTCGCTTAA
AAACGTGGATTGAACAGGATTTAGTTCACGTCAATGGCGACGTTGTGAACGTACCGCGTG
CCAAGGTTTATGGAGGCGAGCAAATTGAAATTGTGGTGGAGATTGAAGATGACACCCGTT
TTGAGCCTGAGAATTTACCGCTAAATATTGTGTACGAAGATGACGATATCTTAGTGATTA
ATAAACCTAAGGATTTCGTTGTGCATCCCGGTGCGGGTAATGCCTCTGGGACCGTATTAA
ATGCTTTACTTTATCATTATCCTGCTATTGCAGAAGTACCTCGTGCGGGCATCGTACACC
GTTTAGATAAAGATACAACGGGATTAATGGTGATTGCGAAAACCATTCCTGCACAAACAA
AATTAGTACGAGATTTACAAAAGCGTAAAATTACCCGCGAATATGAAGCCATTGCTTGTG
GCATTATGACGAAAGGCGGTATGGTGGATCAGCCGATGGCACGTCATCCGACGAAACGTA
CGCATATGGCAGTACACCCTATGGGGAAACCGGCGGTGACCCATTATCGCATTATGGAGC
GCTTTCGCAACTATACCCGTTTGCGTTTACGTCTTGAAACCGGGCGAACCCACCAAATTC
GTGTGCATATGGCACATATTGCCCATCCTTTATTAGGTGATCAAACCTATGGTGGACGTC
CACGACCGCCGAAAAATGCCAGTGAAGAATTGATGCAAACTTTGCGTGATTTTAAACGTC
AAGCATTGCACGCGATTATGCTTCGTTTAGAACACCCCATTACAGGTGAGCTGATGGAAT
GGCATGCGCCTTTGCCAACAGATTTCGTGGAATTAGTCGAAGCATTAAAAGCGGATTATC
AATTACATCAAGACGATTTAGATTATTAATAGGTGATCGAATGGATGTACTCAAACCCAA
TTGGCATGCGCCAACGCATGTTCGTGCGTTTAGTACTTTAACGCAAGGTGGATATAGCTC
GCCACCTTATGCTAGTTTGAATTTAGGTGATCATGTAGGCGATGATCCAAAAACAGTGGA
ACGTAACCGCACTTTATTGGTCGACACGTTAAAGTTACCCCAATTCCCACGTTTTTTAAA
CCAGATACACAGCACACATGTACTGACTCTACCTACAACAGCGCATAATTTCGAAGCAGA
TGCCGTGTATAGCAACCAAGCAAATCAAGTCTGTTTAGTTATGACAGCGGACTGTTTACC
AGTGTTGTTGACAAATACAGCGGGAAATGAAGTTGCAGCGGCACATGCAGGCTGGCGAGG
ACTGTGTCATGGAATTTTAGAGCGAACGGTGGAGAAATTTAATACGCCTGCCGAGCAACT
TATTGCTTGGTTGGGACCGGCGATTAGTCAGCCTCATTTTCAAGTGGGCAAAGAAGTACG
GGAACAATTTATACAGCAAGATCCTGATGCTGAGCGCGCTTTTTTACCAGATCCTGATGT
TAAAGAAAGATATTTAGCAGATTTATATTTATTAGCTACACAACGCCTCAATAGACTAGG
CATTCGCCAAGTCAGCGGTGGTGACTATTGTACATTCGCACAGAAAGAGAAATTTTTTTC
ATATCGACGAGAGCAACGAACTGGTCGTATGGCAAGTTTAATTTGGTTTGAATAACAAGC
ATTACCTCAATAAGCGTGTGCGGTGAAAAAAACTGGATTTTTCACCGCACTTTTTATTTC
AATAGCCCGATTATTTCGTTAAAACAGAATATTGAAACCAACATTAAGCTGATTATCTTT
AAATTGTTGTTTTCCTCTTTGGTGTGTGGTGTCTAGCCAAAAGCGCAGATGACGACCAAA
TTGAGACGCGATACCCGCCTTATACTCAAATAGCTGTTTTGCTCCTTCAATATGGTTTAC
TACGTCATTGATGGTGATGCCGTAGTCTTTTGCGTGATGTAGCCAATTCACCTCAAAGTA
AGGTTTTAAATTCCATTGCGTGTTTAAGAAATGACTATCTAAACTGAATCTGACACCAAG
ACGTGTTTGTGTATTTTGCTGCCCTATATAATGAATCAGCGTCTGTTGTGGCTCTCTATG
CTGTTTGCTATTTAGCTTTTGCCAAATAAATTGTGCTTGAGGCTGAATATTGAGGCTATG
TTTCAGATCTGCTACGGTATATTGAACGAGTGGCAAGTGATAGCCTAGCTCAAGTGAGGC
GCTCAGTCCCTGTGTACGATAATTATCGCTAGACGAGGCTGGATTGATCACTTGATTTTT
GAACCATTGATATTGTAGCCAACTGTCAATGTATAAGCCGGTGTCATCATTTGGGTTTTG
ATACCAAGTACCATAAACACCAAGTGCATAACCTTGTACTTTGCCGCGTGAAGTCCCGAT
ACGAGATGAGCGTGTTTTACTGCTTTGTTTGGCGTAGCCGAACATCATACCGGCATGATA
ATGTGCTTGATTAATAACAGTTTTGCCTAATTGCGTGACATAACGTTGGGCTTTTGTTGT
GTTTTGGTTATCACGCATTCGATTATGATTTGTTCCTTCAACAGCACGTATCCAAAATGT
TTTGTCGGCAGATTGATTTAAAAAATGATGACGAGATAAACGGTCTTCAAGACGTAGTTG
AAAAAGCTGGTGGGCAGCATAGAGGTTATTAGCATAGCTTGCCATTTCTGCGCGATAGTT
TGGTGTCCCTCCAATGTAGCTAGTCAAATACCAATTATCTTGGTTGGTTTCATGTCGTTT
CTCAAGATGATACACAAACGCACCTTTTGACAGATAATTATCAATGACAAACGCATTGTC
TGTGGAGGTGTTTGTTTCAATAATTTTGACACCGTTGACTGCGTTTTCTGCATCAGCGCC
AATATGGTGAATCGCGACGCGTGTTTTCCCTGTTGCATTGCCTCGAATGAATAAAGTGTT
GGTTGGATTCGTCGTACCATTAAAATCCGCAGATAAATGGAGCGTACCGTTATGTCCTTG
GTAATCCTCATTGATAGTCACATTTTTAAACACCGGTGTCGGTTCATGATGTGCGAATGT
AAACTTACCCTGATGGGTGAATTTACCGTTTAATTCATAATCACTGGCAAACATCAATTC
ACTTTTTTCACCTAATATGATATTTGCAGCCGTTAAGCTACCTTGTTTCAAGACGAGTTG
CCCTGATTCGGCATATATTGTTTCTTTAAAAATAAAAGGATCGGATAATGTCCATTTTTC
GCCACGCATCGTAAGGGTATGAAAATTCTGGAATTTATTTTTACCGTACAATAATCCCTG
TTCTTCCCCTGTTTCTGTCAAAATTAATTGATTGTTTTTACCGTTAGCGCTCGTAGCCAC
GAACCCGTCAATTTCTGACCCGGTTTTGAGAATCAGTTCTACTTTTTCACTGCCCGTTAA
CCCAATAGCACGGCTTTGTTTGGTTAGGTCGTTCTGGCTAAAACTGATCTTGCCTGCATT
GATGAGAGAAACAGATTCTCCGCCCAATGATACGATAGTTTTAGTGGGATCACTGCTTTC
GAGGTTACCACTATTCATGAAGTCTATCTTATTCGCATTTTGGATAAAAACAGCACTGTG
ACCAAGCGATTTGATAGTGCCACGATTTTGTAAATCAGCATGAGTCGTGTATCTAATTGC
GACGGAAGGGATAACTTTACTTTTAGAAAGAATAGTGCCTTCATTATTGATATGAGTGAA
TTTACCATTGTCTAACCAAATACTCGGTCCGCCATTCGCTAAGAGTTGCGCCTCCTTACC
GAGATTATGTACTTCGTAAACCACTTCTGTTGGCGTTTTTAAAGTACTTTCAGCAAGTGT
GCCTGCTCGTTTAAAATAACGAGAGCATATCGCACACTCATTGCCACCTAAGCCATCTGT
TCGAATTTCGCCATAATTTGTAACATGCAATTTCTCAGTAATATTGCCCCATTGTGCATC
AATCGCGCTGGTGGCACCAGCAGGAGCTGAGCTAATCAGTTTGCCATGGTTAATAATTTC
CGCACTGCGCGCATTATTTCTTTCAGGCGCATTGACTTTATAATCTCCATTTTCTAAATG
TAGATGATTTGTCAGACGGTATCTTTTATTATCTTCTAAAACGGCTAGGTGGTGGGAATA
AGATCGGGTTTTATCGCCATCTATGGTAATGATATGTGTGTCAGTTGCCGTGTCTATTTC
TTCTGTAACTGTGCATCCCTCACCACAAGATGTTGTATTAACGGATGACCAAACATTTGA
CGATAAACAAAGGGAGGTGAGAATTAGTGGTAAAGAAGACTTTTTTAGATGCGTCATGTT
AAACGTCCTGTATTAACGTAATTTTGTTTTTTGTTATGTATGAATTTTATACAAAATAGA
TTTTTAGTTCAATAATTGAGCTAAAATTACGTAAAAATAATAGGTGTTAAATTTCTTTAA
TCAATAGGCTCAAAGTATTGTAAAATTACGCGTCGAATCTGCAAAAGTGCGGTGATTTTT
ATCAGGATTTTATATGACAGACAGTATTAAATTAGAAATAGAACAATTACGCCAAACGCT
ACGTTATCATGAATATCAATATCATGTCTTAGATAATCCACAAATTCCTGATGCGGAATA
CGATCGTTTATTTCATCGTTTAAAAACGCTGGAACAACAATATCCACAATGGTTTAGCTC
GGACTCTCCTACACAACGAGTGGGCGCGAAACCCCTTTCTGCGTTTGCGCAAGTGCAACA
TGAAATGCCTATGCTGTCCTTGGATAATGCATTTTCAGATGAAGAGTTGCATGCTTTTGT
CAAACGTATTCAAGACCGTCTGGTTTTTTCCCCTAAATTACTTGAATTTTGTTGCGAACC
GAAATTAGATGGGTTGGCGGTCAGTATTTTGTATGTAGATGGAAAATTGACACAAGCAGC
GACCCGTGGTGATGGGAGTACAGGAGAAGACATTACTTTAAATATTCGCACAGTACGTAA
TATCCCTTTGCAATTGTTAATGGAAAATCCACCGACGCGTTTGGAAGTACGTGGAGAAGT
CTTTATGTCGCAAGCGGGCTTTGAGGCATTAAATGAAAAAGCGTTAGCCAGAGGGGAGAA
GACCTTTGCCAATCCACGTAATGCGGCAGCGGGATCATTGCGTCAGTTAGATCCGCGAAT
TACTAGCCAACGTCCGTTGCTATTAAACGCGTATAGCATTGGTGTCGCAGAGGGGATTGA
TTTACCTGATACCCATTTTGAACGCTTACAATGGTTAAAATCTATTGGTATTCCGGTGAA
TAATGAGATTCAGTTATGTGAAGGGACGGAAAATGTGCTCAATTTCTACCGCGCGATTAT
GCAAAAACGGAGCACTTTGGGCTATGACATTGATGGGACAGTGATTAAAGTCAACGATAT
TGCTTTACAAGAGGAATTAGGTTTTATTTCGAAAGCGCCACGTTGGGCAATTGCCTATAA
ATTCCCAGCACAAGAAGAATTGACAGTGTTAAATGCGGTGGAGTTTCAAGTGGGGAGAAC
CGGTGCAATTACACCCGTCGCGAAGTTACAACCTGTGTTCGTCGCAGGCGTGACGGTCAG
TAATGCGACACTGCATAATGGCGATGAAATTGCACGTTTGGATGTGGCAATTGGTGATAC
GGTGATTATTCGCCGCGCGGGAGATGTGATTCCACAAATTATTGGTGTGCTACATGAAAA
ACGCCCAGCCAATGCAGAGAAGATCGTTTTTCCGACAGAATGTCCAGTTTGCGGTTCGGT
GATTGTACGTATTGAAGGTGAGGCCGTTGCTCGTTGTACGGGCGGTTTATTCTGTGCGGC
ACAACGTAAAGAAGCATTGAAACATTTCGTCTCACGTAAAGCCATGGATATTGATGGTGT
TGGGGCAAAACTTATTGAACAGTTGGTGGACAGAGAACAAATTCATACCCCAGCGGATTT
ATTTAAATTGGATCTCAACACGTTGGCTCGTTTAGAGCGTATGGGGCTTAAATCTGCGCA
AAATGCCCTCGACAGTTTACAGAAAGCGAAAAAAACGACTTTAGCGCGTTTTATTTTTGC
GCTAGGTATTCGTGAAGTGGGCGAGGCGACTGCGTTGAACTTAGCTAATCATTTTAAGAC
CTTAGAGGCATTAAAAGAAGCGACGCTGGAGCAACTACAAGAAGTACAAGATGTAGGCGA
AGTGGTCGCTAATCGGATTTTTGTGTTCTGGCGTGAACCGCATAATGTGGCAGTAGTCGA
TGATCTGATTGCGCAGGGCATCCATTGGGAAACCGTAGAAGTCAAAGATGTTGGAGATAA
CCCATTTAAAGAGAAAACAGTGGTGTTAACTGGCACCTTAACGCAAATGGGACGGACTGA
AGCGAAAGCCTTACTCCAGCAGTTAGGAGCAAAAGTCAGTGGCAGTGTTTCTGCCAAAAC
GGATCTGGTGGTGGCAGGTGACAGCGCAGGTTCAAAACTGACAAAAGCCAATGAGCTTGG
CGTCAAAGTGATTGATGAAAACACCTTCTTGGCGTGGAGCAAACCGTACTTGTAAGATGA
AATAAAACCGTTTAGCGTTAACTAAACGGTTTTTTCTCTTTTTTGACCGCACTTGACATA
TTAAAGTGCGGTTGCTTTTTTCCAAAATTAAGAAAGGTATTTGGCTTTTAATTCTTTCGC
AAATGCGACTTTCTCTGGACTTAATTCTTTTGTCATTGGCTCACGGCAGTAACCTGCTTC
GACACCATCGAGTTTCAATAACTCTTTAATAGTTAAGTATAAACCGTTTGCTAAGATGCC
TTCGATTAAGTCATTTGTCACATGTTGAATTTCAAGGGCTTCTTTTAATTTACCTGCTTG
TGTTAATTCAAAGATTTGACGAGCGCGCACACCATTGACGTTGAAGGTACTACCAATTGC
ACCATCTACACCCAATGAGGCGGCAGGTAACATCATTTCATCGAAGCCAGCCCAGATTAA
GTGATTTGGATAGGCTTTTTTCAAGCGCTCTAATAAGTAGAAATCACCCGCGGTAAATTT
CACTCCTAAAACTTTTGGATTTTTGTAAAGTTCACCAAATTGTTCGACACCGATGTTTAC
GCCAGTTAAGAATGGGATAGAGTAAACAATCATGTAGTTACCAGTCGCTTCGATAATGCT
ATCGTAATAGTGTTTAATTTCTGGGAAACTAAATTTGTAATAGAATGGCGTTACCGCAGA
TAAGCTGTCATAACCGAGTTCAGTGGCATATTTACCTAGCTCAATCGCTTCTTGTAAGTT
CACACTTCCCACTTGGGCAATGAGGGCGATTTCATCTTTCGCTTCATCTTTAGCAATACG
GAAGATTTCTTTTTTCTCTTCAGTGGAAAGCATGAAGTTTTCGCCTGTACTGCCGCCAAC
GTAAAGACCATCCACTTTCATCTTGTCGATGTTATAGCGAACAATTTGACGTAAGCCTTT
TTCATTGATTGAACCATCAGCGTTGAAAGAAACTAACAATGCACTGAAGATACCTTTTAA
GTTTTTCATTGGATACTCCTATAGATGTGTTATTTAACACGTTGTTCGAGAATGACGTTA
ACGGTTTTTTGCTTCGTTTTAGTGGCTGTATCTTCCGTCGCTTGTACGATTAAGGTGTAG
ATCAAATCTAAAACGAAAAGCTGAGCAATTTTTGTTCCCATTGAATCACCTTGTAGTTGC
CCTTGGCGATTACCATTAATCAGGACATAATCCGCAGCGTGCGTAATGGGTGAACGCAAA
TTATGCGTAATCGCGATAGTGGTTGCGCTATTCTTTTTCGCGATGTTTAGTGCTTGAATG
ACTTCTTTCGAATAACCAGAATGACTAATACCGACTACAACATCACCTTCTTGCATGAGT
GCAGCTTGCATATACATAAAGTGGTTATTTGAGGTGGAATCCACTTGTAAACCGATGCGC
ATGAATTTATTTTTTGCATCTTCTGCGGTTATTCCAGATGAGCCTACGCCGAAGAGAAAA
ATACGTTTGGCTTTCATCATAGTATTCACCACTTTTTCTAACTCATTAAAATCGAGTAAG
TTAATGGTTTCAGCAATGACATTCGTCACTGCACCCTGTAATTTCGCCGCGATATTTTTA
GGATCATCAGAAGGTGAAATGTCCGTATCAAGTAAAGAATGATATTGCTTTTCTCTTGTG
GCTAATTCAATAGCAAGTTCTAATTTAAAGTCAGTGAAGCCTCTAAAGCCTAATGTACGA
CAGAAACGAATGAAAGTGGCTTCGCCCACATCAAGATGTTTAGCAATATCAGACAGTGAA
GACTGACTTAATAAATCAGGTGAGGCGAGAATTGTCGCTGCAATTCTTTTTTCTGTTTTG
GTTAAACTATCATGTAGTGCACCAATCGTGTCTAAAATTTTTCCACTAATTAACATAGAG
GCTCCTTACAATGTGGGGTGAATCACAGCAATTCAACCGGCACTTTTACGACAAGTTTTT
TCAAACTTATCACTTGGTTATCCACATTACAGCCAGGTTTATGTGGTTCATAAGGCAAGA
ACACCACAAACATTTTCGGTTTTAATGTGAGTGTACTTTTATACTCGATTTCTGGGGTCA
GTTGATAATCGTCTTTTTCATCGTATTCGGTATAGTTGGCTAATGTAGGATAAGCGACAC
TATATTCGATATTTTCCTGTCCTGAGATCAACACTTGTACATCAATATATTGACGATGTA
ACTCAGCTTGTTTACTTTCTGCCGCCGCGGTATCAAATGCCATGACATTCATATAAATTT
GCTCAGTAATGTCATGACGCCCAGTTTCTAAAGCAGCTAAATCTAAGGTATTTAAATAGT
CACATACCTCAGCAATAACAGGAGGTAAGCCTAATTTGAAATCGTTTCTTGTTAAGTCCC
CAATAAACATATGATTCTCCTATTTCAAATGAACGCCTTGTTTTAGGCAATCGGCTACCC
ACCAAGCGGCACCCAGTAGCCCAGCATCTTGTCCGTGACGTGCTTGTTCAACGGTACAAT
GATAGAAATGTGGCATCGTGTTGAGGTACTGTTTGACTAAGGGGAGGTAACCTTCCGCTA
AACCAACACTACCGCCAACTACCACTTTTTGTACATCTAAACCAATCACTAAATCCGCAA
TCAGGTTGGCTATCGCGCTAGCTGAACGCTGGATAAGTGCGGTCGCTTTTTCATCATTTT
TTCTAAATAACTCGAAAGCTTGTTTTGGTGTGCAAGGTGGATTCCATTGGCTAGAAACGG
CTTCAATTGCACGTCCAGCCGCGACGGCTTCAACACAACCTACACGCCCACAACCACAAA
CCGGACCATTTGGGTCTGCTAATGTATGTCCGATATGCCCGGCAACGCCGTTAGGTTCTG
TCAATAAGCGGCGTTCTAAAATAATGCCACCGCCCACCCCAGTGGATACAGTGATAAAAA
CAAAATTTTGTACCGCATTTTTATCTTCGTCTTTATATTCCGCACACGCGGCAGCTTGCA
CATCATTTAGTAAACCAATCGGTTTATCCGTATGACGCGCAATGCTTTCTTTTAAGGGAA
ATTCCGCCAAACCACCTAAATTTTTCGGATTTAAGGCGGTTAACACACCATGATTAATGA
TGCCGGTTGAGGCCACTGCAACGTAATCGAATTGTCCGGCATACAAAGCAAGAATGTTGG
CCAGTGTGTCATGCATCGCATTGGCAGCATCAGCTTGTGGCGTTGCAATCTGTTGGCGTT
GTTCTATTTTGCCGTCTGTTACAATAGCCGAGGCAATTTTTGTTCCACCAATATCTAATG
CTAAACAGCGCATAGGCTCTCCTTCTGTGATGACTTATTTTGCCGATTTGACGGCATCGG
CAAACCAGCTTACGATATGTTCGAGGCGAGTCAGCGCAGATCCTACGGTGACAGAGTAAG
CACCAATCTCAATTGCGGTTTTCGCCAATTCTGGGGTGTTATAGCGCCCTTCTGCCATCA
CTCGGCAGCCAGCAGCATTCAAATCTTTGACTAACTGATAATCCGGTTCAGCTGGAATTT
CACCGCCAGTATAACCAGACATGGTGCTACCAATAATTTCTACCCCTAAGTTGTGGCAAT
ACATCCCTTCTTCAAAATTAGAACAATCCGCCATGGCTAAACAACCTAATTCTTTGATTC
GTGTAATAATGGCTTCACGTGTGGTTGGACGGACGCGATCGGTACCATCAAAAGCAATAA
TATCGGCGCCTGCTGCGGCTAACTCTTCAATGTCTTGTAAAAATGGGCTAATACGAACGG
GACTGTCAGGTAAATCGCGTTTAACGATACCAATAATCGGTACATTGACGACGTTACGCG
TGGCTTTTAAATTTTCGATCCCTTCAATACGTAACCCGGCAGCACCACCGATAACGGATG
CTTGCGCCATGGCGGCAACAATTTCTGGCGAGTCCATTGGCCCATTATCTACGGGCTGGC
AAGATGCGATTAAGCCATATTTAATTTGTTCTAAAACTTGCGGATGTGATAGTTTTGACA
TATTAACTCCAGTCTAAATTTATCAAAAGAAGATTGACTCCAATTTGCATAGGTTAATCT
TAGAATTAAAAAATAACAACCAAAATAATAAAAATTTGAGATCTTTGTCGCATATTTATT
CATAGGGAATAGACAGCTTAATTTTAGTTATGATTTGTCAATCCTTGCTATTTTTGTGTT
TGCTGGTTTGCGATACACTGTTCTAATATTGCTTTGAGCACTTGATAACCTTGCTCATTA
AAATGTAATCCGTCGGTACAAAGGCGTAAATCCAGTTCACCTTTAGGATCACAAAAGTAT
TTTTGTGTTTCAACGTAAGTCACGTCTGACGGACAATGCTGTTTTAAATAGGTATTGAGC
GTGTGAATTTGTGCGTTAGTGACCGTATTAATCTGATTGACCGGTGTGGCTTCTAATAAA
AAGTAGTGGGACGTAGGAGAAATGGTGTGTAGGTGAGTCAGAATGTCATTTAACCATCGC
ATGACTTGCGCCGGTGAATACGTTTCTTCCTTACAAATATCATTGACGCCTAAAAAAAGA
AAAACAGATTGTCCAAGTTGTTGAATCCGTTTAGGTTTAACGATAACATCCAAATATTGT
CGCGTACTGACGCCAGAAAGTCCTAAATTGGCGACGGTTTGTCCCGCTAATTGAGGTGTG
CCTGCTACCTGTTCGTCCCACATGTCAAAGAGTGAATGACCAATTAAGCTGATATTGGTA
GGTTTGGAAAATTCCGCCATTTTGCTCTGATAGCGTTGATAAATATCCTGATCACTTAGC
ATGTGTGGACCTCTATTTTGAAATAAAACGCTAAGTATTATATAAAACCTGATATGCCGA
TAAACAGTAAACTTATCTTCCGTAGGGGTAAATATTCAATTTTGTGACGAACCTATCATT
TATGAAATAAAACTTCATTTTCTATATAAAAAATAGTTTTTTCACTTTAGAATGCCAAAC
GTGTGAAATTTATTTCATCATCATTTTAACGTAATCCCAACGTAACCAATAGAGGAGAAC
TCATAATGAAATTTAAAAAACTACTACTTGCATCTTTATGTTTAGGTGTTTCAGCTTCTG
TATTTGCAGCAGATTACGATCTTAAATTCGGTATGGTTGCGGGTCCAAGCTCAAACGAAT
ATAAAGCAGTAGAATTCTTTGCGAAAGAAGTGAAAGAAAAATCCAATGGCAAAATTGATG
TGGCTATTTTCCCTAGCTCACAGTTAGGTGATGACCGTGTGATGATTAAACAATTAAAAG
ACGGTGCATTAGACTTTACGTTAGGTGAATCAGCACGTTTCCAAATTTACTTCCCAGAAG
CAGAAGTATTTGCGTTGCCTTATATGATTCCTAATTTTGAAACCTCTAAAAAAGCGTTGC
TCGACACAAAATTTGGTCAAGGTTTATTGAAAAAAATTGATAAAGAGTTAAACGTACAAG
TGTTATCTGTGGCGTATAACGGTACACGTCAAACAACTTCTAACCGTGCAATCAACAGCA
TTGAAGACATGAAAGGGTTAAAATTACGTGTACCTAACGCGGCAACCAACCTTGCTTATG
CAAAATACGTGGGTGCAGCGCCAACACCAATGGCATTCTCTGAAGTTTACCTTGCGCTTC
AAACAAACTCTGTGGATGGTCAAGAAAACCCATTACCGACAATCCAAGCACAAAAATTCT
ATGAAGTACAAAAATACTTAGCATTAACTAACCACATCTTAAATGACCAACTTTACTTAA
TCAGTAACGATACGTTGGCAGATTTACCAGAAGATTTACAAAAAGTGGTTAAAGATGCAG
CAGCGAAAGCCGCTGAATATCACACTAAACTCTTCGTTGACGGTGAGAACAGCTTAGTTG
AATTCTTCAAAAGTCAAGGTGTGACAGTCACACAACCAGACTTAAAACCATTTAAAGCAG
CACTTACACCATATTATGATGAATATCTCAAGAAAAATGGTGAAGTCGGTAAAATGGCGA
TTGAAGAAATTTCTAATCTCGCTAAATAAATATAGTAACCTTATCCCTGCGCCTTAAGGG
ATAAGGTTCCTTTTTATTGGGTTGTCTTGAGGTATCTATGAAAATAATAAATAAATTAGA
AGAGTGGATTGGCGGTGTGCTATTCATTGGAATTTTCTTAATTCTGTTAGCACAAATCAT
TGCTCGTCAAGTGTTTCAGTCACCGTTTATTTGGAGTGAAGAACTCGCAAGATTGCTATT
TATCTATGTCGGGCTACTTGGTATCAGCATGGGTATCCGTAGTCAGCAGCATGTTTATAT
TGATTTTTTAACTAACTTTATGCCCGAGAAAGTGAGAAAGGTGACAAACTCCTTTGTTCA
AGTTCTCATCTTTATTTCCATCATTATTTTCATTCATTTAGGCTTTAAAGTTTGGCTCGA
CTCCAGTTTTAAAATGGAAGCGTTAACTGCTTTCGCTTCAGATTTAATTGGGCGCGAGAC
GATTGTGCCTGAAAAATGGATGTATGCGGCATTGCCTTTTATTTCTTGTTTAATGTTGTT
CCGCTTTTTCCAAGCGCAAGTTGAAAATTATAGAAATAAGTTAAGTTATATTCCTGTCAC
GGCATTTGTGATTGGTGCGGTCATTATTTTTGCGATTTTATTGATTGAGCCAGATTGGTA
TAAAGTCCTCCGTATTTCAAATTATGTGAAATTTGGTAGTGATGCGGTGTATATCACATT
AGTGATTTGGCTTGTCATTATGTTTGTGGGAACCCCGGTAGGTTGGTCATTATTTATTGC
GACGTTGCTTTATTTTGCGATGACGCGTTGGAATATTGTTAACTCGGCATCAACCAAGCT
CACCGACAGTTTAAATAGTTTCCCATTATTGAGTGTGCCGTTCTTTATTTTAACCGGTAT
TTTAATGAATACGGGCGGAATTACAGAACGTATTTTTGATTTCGCACGTGCCTTGCTCGG
TCATTACCGTGGTGGTATGGGACACGTGAATATCGGGGCAAGTTTAATTTTCTCAGGTAT
GTCTGGTTCTGCACTTGCCGATGCAGGTGGTTTAGGCCAGTTAGAAATTAAAGCCATGCG
TGATGCTGGGTATGACGATGACATCTGTGGTGGGATTACCGCTGCTTCTTGTATTATCGG
TCCATTAGTTCCACCAAGTATTGCGATGATTATCTATGGGGTTATTTCTAACCAATCTAT
TGCAAAATTATTTATTGCGGGTTTTATTCCTGGTGTGCTCGTAACCATTGCGTTAATGAC
CATGAACTATTATGTGGCGAAAAAACGTGGTTATCCAAGAACACCTAAAGCGACCCTTGA
ACAACGTTGTCAGGCATTTAAAAAGGCCATTTGGGCAGTGTTAACCCCAATTTTGATTAT
CGGTGGTATTTTCTCTGGTCTCTTTACACCAACGGAAGCCGCGGTGATTGCAGCCTTCTA
TTCCATTATTATCGGGATGTTTGTTTACCGAGAGCTGAATTTACAAATGTTGTTCAAAAG
CTGTATTGAAGCAATGGCGATTACAGGGGTAACAGCATTAATGGTGATGACGGTAACTTT
CTTTGGTGACATGATTGCACGTGAACAAGTGGCTATGAAAATTGCAGAAGTCTTTGTTGC
AGTAGCCGATTCACCAACGATGGTGTTAGTCATGATCAACCTATTGCTCTTGTTCCTTGG
TATGTTTATTGATGCTTTAGCATTGCAATTCTTGGTGTTACCAATGTTAATTCCAATTGC
GGTTCACTTTGGTATTGACTTAATTTTCTTTGGTGTCATGACCACATTAAATATGATGAT
TGGTATTTTGACTCCACCAATGGGAATGGCATTATTTGTTGTGGCACGTGTTGGTAATAT
GCCAGTGAGTACAGTCGCAAAAGGGGTTTTACCTTTCTTAGTACCAATTTTTGTGACTCT
GGTGTTGATTACAATTTTCCCACAAATTATCACCTTTATACCAAATCTTCTGATGCCATA
ATGGCGTGAAGAAATGGCATTCAAAGCCAATCGGACTCGGTTGGCTTTAATTTAAAAAAC
TTGCCATTCAGTATTATGCTATCTGAATCGGTATTCATTCTTACTAACCTAATTAATTGA
GGTAATAAAATGAAATTTACAAAAACAGCGTTATTTACGGTATTAGCAGCAACGGCATTT
GCCGCACAAGCAGGTCAGTATCCAGATTTACCAGAAGGCATTAAAGCCGGTGCAGGTGCA
TTAATTGGTGATACCGTTTATGTGGGGTTAGGTGGTACTGGCACAACAAAATTCTATTCA
TTAAATTTGAAAGATCCAAAAGAATGGAAAGAAATTGCAGAATTCCCTGGTGGTAAACGT
AATCAGCCTGTTGCTGCGGGTGTGAATGGTAAGCTTTATGTGTTTGGTGGTTTCCAAGAT
ACAGATGTCGCGAAAAATCAAATTATCAATGATGCTTATGAGTATAATCCGGCAGATAAT
ACGTGGACAAAATTAAGCACACGTTCTCCTCGTTCAACATCTGTGGGGGCGAGTGTTGCA
GCAGATGGCGGTAAAATTTACTTCGTAGGTGGAGTAAACCACGAAATTTGGAATGGTTTA
TTCCAAGATGTTAAAGCTGCAGGTGGTGATAAAGAGAAAGAAAAAGCGATCTTTGACCCG
TATTTCAATTTACGCGCACAAGATTTCTTCTTCTCACCAGAAATCATCAGTTATGAGCCA
GCTAACAATGTATGGCGTAACGAAGGCTACTTCCCATATTCAGGTCGTGCAGGCGCTGCG
GTTGCGATTAAAGATGGTAAATTATTAGTCGTGAATGGTGAAGTGAAAGCAGGTTTACGC
TCGCCAGGTACTGCGTTAGGTACGATTGGTAAAGATGGCGTTACTTGGAAAAAACTCGGT
GATTTACCAGCACCAACAGGCTATGACAAACAAGATGGTATTGCAGGCGGTATGGGTGGT
TATACCAATGGTCATTATATCGTGACAGGTGGTGCGAACTTCCCTGGTGCATTAGCAAAC
TATGAAAAAGGGATTATGGATGCGCACCGTACAGGTGGCTTGAAGAAAACCTATCATAAA
GCAGTTTATGCGTTGGATGGCAAAACCGGTAACTGGAAAATTGTGGGTGAATTACCAGCA
ACAATTGGTTATGGTTTAGCGGTTTCTTATAATAATAAAGTATTGTTAATTGGCGGTGAA
ACTGATGGTGGTAAGCCATTAAGCGCTGTACAAACAATGAGTTATGATGGTAAGAAATTA
ACAGTAGAATAATCGTTTTATTCGTGATTTAAGGGCTGTATAAACAGCCCTTTTTTCGTT
GCGTTAATAATAATGTGAAAAAACGTACCGCACTTTTTAAGAGTTAAAAGCGGGTTGTTA
AGTTAGTTAGCCATTCTGGACTTAATTCAACGAGCCAGATTTCAATTTGTTTATCAAAGC
CTGTTAAGACCAGTAAGCCTACCACTAACAAACTCCATCCCATCACAATACGTCCTTTTT
GTCCCGCATTAGCGAGGCTTTCACGTTTTTCACGGAAAAATTGGCGAGAGAGTAATCCAA
TCGCAATTAATGGAATCACCGCGCCTAAGCTGAAGATCACCATCACAATTGCTACACTGG
CAAGGGCTTCTCCTTGGCTAGCAAGCGCTATTGCGGCACCTAAAGTTGGACCAATACAAG
GTGCCCAAACAATACCTAGCAATAAACCAACAAAAAATTGTCCTGTCGCGGACTCTGGGT
TAAAGCCACTTAACCAAGCTTCCCCTTTTCCAGTGAGCAGTGATGTGTAGCGACTCAACA
AGGCTTGTAAGCGTGAGCTGAGTAGCCAGAAGGCGACTAACAGCATCAAGATCGCCGCGC
CATAACGTAAATATTCGCTATTGAGACCTAATGCTAAACCGATAGACGCAATGACCGTAC
CAACTAGGGTAAAAGAAATTGCCATACCAAAGGCTAGGGTAAATAAGCCGACTTTCCGTT
TTGCCATGGCGGAAGAGGCGACAATTGGCAGAATAGGTAAAACACATGGGGAAAGAGTAG
TAAGCAATCCTGCCAGTAAACTTAAGCCTAAAACGGTGACACTGATATCCATATTATGTC
AGTTTCCTTATGGGAGGGTGATAAAACGACGCAAACCGTCTTCGCTTGTTTCAGCAATAC
TGCGGCGTACTTCTTTGCCTTGGTTAAACAGAATTAAGGTACTTTGACGAGTGACATTGA
AATGTTTTAAGGCATCTTTATGTTCGTCATAATCCACTTTAAAGACAGTGTAATCTTTAA
ATTGTGCCTCTTTTAACATTGGCTCAAGTACGTTGACTTGACGTTTGCAAGTTGGACACC
AATTGGCATAAACATCGACTAAAACCGGTTTATCGCTTTGTAGGGCTACATCAAATGCTG
CTTGTTCAAATGGTTTGAAATCCACCGCAAAAGCTTGAACGGACAGTAAGCAAGTAGCAA
CGAAGGTCAAAAGTTTTTTCATAAAGTTCTCCTAAAGTAAATTAAACATAAATGGTAGTG
ATATGGTGATTTAGACGAAGGAAGAGAGAAATCCTTACAGAAACTTTGTAAAAGATGACC
GCACTTGATAAAAAAAGCCCAACGCATCAGCATTGGGCTTGAGAGATGAAACACAGATTT
ACTGATTGGCAATCACTTTTCCGTCAACATAGTCAATGGTGACTAATTGATTCGGTAATA
ATTTGCCTGACAGAATTTGTTGTGCCAACGGGTTCTCAATTTCTTGTTGAATCGCACGTT
TTAACGGACGTGCGCCATACACCGGATCGTAACCTACCTCGCCAATAAAGTCTAAGCAAG
CATCGGTGAAGTGTAATTGATAACCATGGCTTTCCATACGTTTGATTAAGCGAGCAAGTT
GGATTGTCGCAATCTCACGAATGTTTTCTTTACCTAATGGGTGGAAGACTACGGTTTCAT
CAATACGGTTGATAAATTCTGGGCGGAAATGTTGTCCCACCACAGACATCACTAACTCTT
TCATACTTGGGTAATCCAATGTACTGTTTTCTTGGATCAAGTGTGAGCCTAAGTTAGATG
TCATGATTACCACAGTATTGCGGAAATCCACGGTGCGCCCTTGTCCATCGGTTAAGCGTC
CATCATCTAACACTTGTAATAAAATGTTAAACACATCATGGTGTGCTTTTTCCACTTCAT
CAAGCAAGATCACGGAATAAGGGCGACGACGAACGGCTTCGGTTAAATAGCCTCCTTCTT
CGTAACCCACATAACCCGGAGGGGCACCCACTAAGCGTGAAACACTGTGTTTTTCCATAA
ATTCTGACATATCAATACGCACCATCGCGTTTTCGTCATCAAACAGGAAATTGGCAAGGG
TTTTACAAAGTTCTGTTTTCCCGACCCCGGTTGGACCTAAGAACAAGAACGATCCAATTG
GACGATTTGGATCGGATAACCCAGCACGGCTACGGCGAATTGCATTCGATACTGCTTCAA
TGGCTTCATGTTGACCAATCACTCGTTTGTGCAATTCTTCTTCCATACGTAAGAGTTTTT
CTTTTTCCCCTTCCATCATCTTCGCCACAGGAATACCAGTTGCGCGCGAAAGCACTTCGG
CAATTTCCTCATCGGTCACACGATAGCGCAGTAAAGTCATTTCTTTGCCTTCAGCGGATT
CTGCTTGCGCCAATTGTTTTTCTAGCGCGGGGATCACTCCGTATTGTAATTCCGACATTT
TTGCGAAGTCACTGGCACGGCGAGCTTGTTCCATTTGTGTTTTGGCACTGTCTAGCTCCG
CTTTAATATGCTGTGTGCCTGAAAGGGCGGCTTTTTCAGCTTTCCAAACATCTTCTAATT
CTGCATATTCACGTTCTTTTTCACCTAATTCTTTTTCAAGCATTGCTAAACGTTTACGAC
TCGCATCATCATCTTCTTTTTGTAGCGCTTGTTGCTCTAATTTTAATTGAATAATACGGC
GCTCTAAACGATCTAACGGCTGAGGTTTAGAGTCAATTTCCATACGAATGCTCGATGCTG
CTTCATCAATTAAATCAATCGCTTTATCAGGTAGCTGACGATCAGATACATAACGATGAG
AAAGGGTCGCTGCCGCCACGATCGCAGGGTCAGTAATTTGAACATGGTGGTGGATTTCGT
AACGTTCTTTTAACCCACGTAAGATCGCAATGGTATCTTCCACCGTTGGCTCACCAACAA
ACACTTTTTGGAAACGACGCTCAAGGGCGGCATCTTTCTCTATGTATTGACGATATTCAT
CTAGCGTTGTCGCCCCCACGCAGTGTAATTCCCCACGGGCTAAGCTTGGTTTGAGCAAGT
TACCGGCATCCATCGCGCCATCGGTTTTCCCTGCTCCCACCATGGTGTGAATTTCATCAA
TAAAGAGAATCACGCGTCCTTCTTCTTTTGACAGTTCATTTAACACCGCTTTTAAACGTT
CTTCAAATTCACCACGGTATTTTGCACCGGCAATCAATGCCCCCATATCTAAAGACAGAA
CGCGCTTATTTTTCAAGCCTTCGGGTACTTCACCATTGACAATGCGTTGCGCCAGCCCTT
CGACAATCGCAGTTTTCCCCACGCCCGGTTCACCGATTAACACTGGGTTGTTTTTGGTAC
GGCGTTGTAATACTTGAATGGCACGACGAATTTCTTCATCACGCCCAATCACGGGGTCAA
GTTTGCCGCTTTCTGCACGCGCCGTTAAATCAATCGTATATTTTTCTAACGCTTGGCGAC
TTTCTTCCGCATTTGGATCATTCACATTTTGTCCGCCACGGACTTTCTCTATTGCCTGTT
GTAAATTTTCTTTTTTCACACCGCACTTTTTCAACACATCACCAAGTGTTTTGTCTTCTA
ACGCTGCCAGTAAAAACAATTCAGAGGAAATAAATTTATCTTGGCGTTGCTGTGCTAACT
TGTCGCACAAGTTTAATAGATTCACTAAACTCCGTGAAACTTGTACATCACCACCGCTGC
CTGACACTTGTGGTAATTTACTGAGCTCGGCATTTAATTCATTACGCAAGATCGGTAAGT
TTGCCCCACTTGCTGTTAAAATTGGCGCAGTGGAACCACCTTGTTGATTTAACAAGGCGG
TGAGTAAATGGATAGGTTCAATAAATTGGTTATCTTTGCCAATGGCTAAAGATTGCGCCT
CTTGCAGCGCTTGTTGAAATTTTGTCGTAAATTTTTCGATATTCATATTTGCTCTCCTGT
AAAAATTAAATCGGGTTAGGGAATGTTCAAATATCCCTTCGATTTACAAGGAATAAATAA
GCCCCTTTTTACCATTTTCAAGAGTATTTAAGCGATATATTTAATTCAAACCTATTAAAT
GTCATATTTTCAATAGGTTACAGCAAAGAAAGAGCGGTCATTTTTTATGAGTTTTTGTGA
GAGTCATCACGCTGTAATGATTTACTGATTTTTCTTGCCTGTTATAATGCCAGTCATTCA
GCGTTTCAATTAAAGGACAGGAAAATGCAATTTTCCAAAATGCACGGCTTAGGTAATGAT
TTTGTAGTAGTGGATGCCATTACACAAAACCTCTATTTTTCTCCAGAAACCATTAAGCGT
TTGGCAGACCGCCATCGTGGTATTGGTTTTGACCAAATGTTGATCGTTGAACCACCATAT
GATCCTGATCTCGATTTTCATTATCGCATTTTTAATGCAGATGGCAGTGAAGTGTCGCAA
TGCGGTAATGGTGCACGTTGTTTTGCCCGTTTTGTGACGTTGAAAGGGTTGACCGATAAA
AAAGACATTGCGGTCAGTACGCAAACAGGCAAAATGATTTTATCAATTAAAGATGACGGC
ATGATCCGCATTAATATGGGAGAGCCGATTTGGGAACCAGCGAAAATCCCCTTTACTGCC
AATAAATTTGAAAAAAACTATATCTTACGTACCTCTATTCAGACGGTGTTATGTGGTGCC
GTGTCGATGGGCAATCCCCATTGTGTAGTGCAAGTGGACGATATTCAAACTGCCAATGTT
GAGCAATTAGGACCTTTATTGGAAAACCACGAACGTTTTCCAGAGCGCGTAAACGCTGGT
TTTATGCAAGTGATTCATCGAGGACATATTAAACTACGTGTGTACGAGCGAGGCGCTGGT
GAAACCCAAGCTTGCGGTAGTGGCGCCTGTGCTGCGGTGGCAGTGGGTGTGATGCAAGGA
TTATTGGACAGTAAAGTGCAAGTGGATCTTCCAGGTGGGAGCTTGATTATTGAGTGGGAA
GGCGTAGGTAAACCATTATTTATGACAGGTGATGCGACACACGTGTATGATGGAGTGATT
CGGTTATAGGTTGTTGTGACTTTTCTTTGTTTCGCCAAAGAAAAGTCACCAAAAGAAAGG
CGACCCGACAGTGTTGCACTTTCCTCAGGTAAAGTAAAATTTCTTAACGCCAAGTTAGCA
GACTACGCACTGCGTGCTTCGCTGGCGTAACTTGGCTAAAATTTTCCTTTCCCTTCGGGC
AACACTTACGGGGAACAATCATTATGACTAAAGCAAGAGCATTGTCATTACAATGAGAAG
AACGCTTACATCATAGCCCCGTGTAAGCAACCCGAATGAAGAGCTTATTTTTAGAAAAGT
TACGTCAGCGAAGCACGCAGTGCGTAGTCTGCTAACTTTTCGTGAAGAAAATAAGCACGA
AATGAGGAACAGTTGCTTAGTCGGGGTGTATTTTCTTTGCCTACTTTCTTTTGTACAAGC
AAAAGAAAGTAGGTAGTGTTCTGGATTTCTAACGAGAAAATAACATACTATGCAAAAACA
ATCCCTCACCCAAACTGACATCATCGACTATCTGACACAACACAAGGATTTTTTCCTTCA
TCACCCAGAAATACTGGATGAACTTAACCTCCATCACACACAGAACAATACCCTGTCTTT
AGTGGAAATGCAGCTTGACCGTCAGCGTCATCGTATTCAAGAATTAGAAGCGGAGCTGGA
GAAATTCACGCAACTTGCTATTCAAAATAGTGATATTTTTCTGGGGTTATTGCCGTTACA
ACAACAGCTTTCTCAAGCACATAATCTCACAGAAGGGATTCAGAAACTTGATCAGTGGGT
GAAAAAATTTGAATTGCAACAAGCCAAAATCCTCTTATTTACTGATGCGTGGCAGAAAGG
TGAAAGTTTAACGGATGAAGTGTGGCTTGATCGTAAAGCGTTTGAGATAGTACGCTTAGA
GCGTTTTGGTTTACGCCGTTTTTATTTGGGGCAAATGACACATAAAGAAAAAACCATGCT
ATTTTTACCGGAAGAATTTCCGATTGGTTCGGTCGCCTGTTGTTTGTTAGGTGGGAAAAC
CTCGCAAAAACCGACCGCACTTTTGTTATTTTCTGCCAGAGATGAGCGTCATTTTCATAA
TGGGCAAGATACTGAATTTTTGAAACATTTAGTGGATATTGTCACCTTACATTTGGGACG
ATGGGTGGACAGTTTTAAAAAAGCCTAAGTTGGCTTGTGTTAAAAAAATAAGTGGGGTAA
CGGGGAGTGGAATGCAAGAACAGTTAGACAAATATTGGAATTATCTGCGTATTGAAAGAC
AAGTAAGCCCGCATACGTTGACGAATTACCAGCGTCAGCTTTATCGCATTGTGGACATTC
TGGCGGAAAATGGGATCACAAGTTGGCAAGCCGTGACGCCCAGTATTGTGCGTTTTATTT
TGGCGCAAAGTAATAAAGATGGTTTAAAAGAACGCAGTTTAGCATTACGTTTGTCGGTAT
TACGCCGTTTTTTTACCTATTTAGTCCAACAACAAGACATTAACGTCAATCCCGCTACTG
GCGTGTCTGCCCCAAAACAAAATCGACACTTACCGAAGAATATTGACGCTGAACAAGTAC
AGCAATTACTGAACAACGATAGCAAGGAACCAATTGATATTCGGGATCGAGCGATTTTAG
AGTTGTTATACAGTTCCGGTTTACGTTTATCCGAATTACAAAGTTTGAATTTAAACAGCA
TTAATACTCGAGTACGAGAAGTGCGGGTGATGGGTAAAGGTAATAAAGAACGTATTGTGC
CTTTCGGGCGTTATGCCTCTCATGCAATTCAACAGTGGTTAAAAGTGCGTATCTTGTTTA
ACCCAAAAGATGAAGCGCTGTTTGTCAGCCAATTAGGCAATCGCCTTACTCACAGAGCTA
TTCAACAACGGCTCGAAGTTTGGGGAATTAAACAAGGACTAAGCAGTCATTTAAATCCAC
ATAAACTGCGCCATTCCTTTGCCACACATATGCTCGAGGCGAGCTCTGATTTACGCGCGG
TACAAGAATTATTAGGTCACAGTAATTTATCCACCACTCAAATTTATACCCATTTAAATT
TTCAACATCTTGCGGAGGTGTATGATTCAGCACATCCGCGTGCGAAACGCAAAAAATAGG
AAAATTGTATGAAATTCTACCGTACTTTACGTCCTTTCAAGTTAATCAGCTTTGATTTGG
ATGATACGCTGTATGATAACAGTGACGTGATTCGCCTCGCGGAAGAAAATTTTATTGAAA
AAGTCAAACTTGAAAGCCAGTTAAATATCTCATCAGAAGAATGGCGAGCCTGGAAGCAAC
GTATCGAACAACGTCATCCTATGTTGTGTGAAGATGTGGTTGCTTGGCGTATTGAAACCT
TGCACCAACTTTTAGCAAATTATCAGAAAAGTGCGGCAGAGATTGAGCGAGTTTGTCAAC
ACGCTATGGCGTTATTTGTGGAATGTCGTCATAAAATTGATGTGCCGGCGCAAAGTCAAC
AGGTGTTGAATTTACTAAAACAAAAATATCCACTGGTGGCGATTACTAACGGTAATGTTG
AGCCACAACGTATTGGTTTATCGCAATTTGATCTCGTACTACGGGGCGGTGAACAGGGCA
GAGCGAAACCCCATCAAGATTTATTCCATCAAACTGCACAACACTTTGGCGTTCAGCCGC
ACGAGATTTTACATGTCGGTGATAATTTAATGACAGACGTACAAGGCGCGATTCAGGCTG
ATTGTCAGGCGGTTTGGATTAATCTTTCAGGCAAAGTGCTACGGGATTTCCCAGAAGCAA
GATTAATGCCAACCTTAGAAATTACCGAGTTGAAACAGTTGTTAATGTTGGTGGCGTAAA
CATCGTAGTGAGGGAGGAAATATGCAACAACAACGAGAAGCCACGATAGCCTTATGGTTT
GAGATGTGGCTGCAACAACAAGATTTAGGTATTGATCGGATCTTTACGGAAAATGTGATT
TATATTGAAAGCTGGGGACCAAAATATACTGATCGTGCAACGCTCAAGCATTGGTTTAGC
GAGTGGAACCAGCGTGGTAAAGTACAGGTTTGGGCAATCAAGCAGTATTTTCATAAAGGC
AATCAAACGATTGTAGAGTGGACCTTTCATGATCAAATGCAAGATGGCAGGAAAGAGGCA
TTTGATGGTATGTCGCTAATTAAATGGTCTGAGCACAATCAAATTTGCTATTTACAAGAA
TTTGGTTGTCATCGTGAACATTATAATCCTTATGAACAGGGCGACATTCCCCAATTTCGA
GAAGACAAAAAGCACTGGTTTTAACGATTAAGTAGAAATGCTTCTCTAAGACGAGCACGA
TTTTCGGTTACAAAGTAATAGCCCAGCAATGATTAAACCCGCACTGATCATGTGGTAGAA
CGCAAGAGTTTCATTTAACACTAATACCCCTAATAACGCTGCGAATAACGGTGTGGCATT
TGTAAAGGCAGCGCCTTTATCCGCACCCACTAGCGAAATCCCATAGTTCCAAAAGCCATA
AGATAGGATCGATGGACCGATGATTAAATAAGCAATAATGCTATATTGTGTTGGTGTTAA
CGTAGAGAAAAATGCAGGTGGCAATTGTTGATATTGCCAAATGAAGAGCGGGGTAAAAAG
TAACATTGCCATACAAACTAACGTAGTTAACAGCACCGTATTAGATAAGTGTGCCGGTTT
AAGACGAATCAGACAACAATAAATAGACCAACTCAGTGTAGAGCCGAGTGCCCATAAATC
CCCTTGATTCACTTCTAATTGAGTTAGACGTTGTATATCGCCTCGGCTAAGTAGCCAAAG
AACCCCAACAAAACTAAACAATGCACCAGTCAATCCCGTAAAATCAATAGGATCACCAAA
GACAAGGCGGTTGAGAAATAAGACAAAAATAGGGACTACCGCGAGGTAAATACTGGCATT
GAGCGACGTTGTGGTTTGTAAACCTTGATATAAAAATACTGGGAAAATCACAATACCCAG
CAGAGAAAGGGCGGTCAAAATTCGCCAATGTTGACGGATCATGGGTGTAAATTGGCAGCT
ACGTTTACTAAATAATAGCAATAAGATTAAGGCAGCCGGAAACCAACGAGCATAATTTAA
CACAATGGGTGGAATGTCCGTGCTGAGTATTTTGCCAAATAGGTAGTTACCGCCCCAAAA
GAGGGTGGCTAACAGTAAGCAAAAATAGCCATAACCTTGTTTGTGTGTCATCGCATTCCA
CGCTCAATAATGATGCCGACATTACGTGCTTGTGCCACGGCTTTTGGTTTACTCAATTTT
AAACGCAACCAGCGGATGCCAAAGCGTTGTTGTAATTGCTCCGCCACTTCATATGCCACG
CGTTCAATCAATAAGAAGGGTTTTGATTGCACATAATCAAGAATAAACGCACTCACTTCA
GCATAATTTAAACAATATTGCACATCGTCAGTTTCTGCCGCTTGACGGCAATCCCATGCC
ATTTCCAGATCAAACACTAATTTTTGTTTAATTTGCTGTTCCCAGTCATATACCCCAATT
TGAGCGAAAACGGTCAGTTCCTCAATGAAAATGTGATCAATCATTCATTTATTCCTTCCA
ATATGAAATTTCATTAGGCTTATGCTATCAACTTTATGTACAATAGACGAATAAAATTTT
TCCATGCCGACCACTCTAAAGGACAAAAAATGAGCCTATTTGCGATTTTCTATCTGTTCC
TGGCGTATTTATTAGGATCTGTTTCTAGTGCAATTTTATTGTGTCGTTTAGCGGGGTTGC
CTGATCCAAGAGAAAGTGGTTCTCATAATCCCGGTGCAACCAATGTCTTGCGTATTGGTG
GGCGTTGGGTGGCATTGAGTGTACTCCTGTTTGATATGCTTAAAGGTATGTTACCTGTTT
GGTTAGGTTATTATCTTGGTTTGACTCATTTTGAATTAGGGATGGTGGCATTAGGTGCTT
GTTTAGGGCACATTTTCCCAATCTTCTTTAAATTTAAAGGCGGAAAAGGGGTGGCAACGG
CATTTGGTGCTATTGCGCCGATTTCATGGGGTGTCGCAGGCAGTATGCTAGGCACTTGGT
TATTGATTTTCTTCGTGAGTGGTTATTCTTCGCTCAGTGCAGTGATGACCGCGCTTCTGG
TGCCTTTCTATGTGTGGTGGTTTAAGCCCGAGTTTACTTTCCCTGTCGCTTTAGTGTGTT
GCTTGTTGATTTATCGCCATCATGACAATATTCAGCGTTTGTGGCGTGGGCAAGAAGACA
AAGTGTGGAATAAACTGAAAAACAAAAAAGATTAATTTAGCTAAGTAACAAAAAAGGACC
AGACGGTCCTTTTTTATTGCGCGTTTTAGGTTATCTGACTTTATCAAGATAGGCTTTTTC
CGCTTGGTCATCAAAAATGGCTTGTTGATCAGTTAAGACAAAGCCGCCAAGATCTTCCGC
GATACTTTTCGCTGCACGGATCATCATGCGTAAATTCATCAGATCATTGCCTTCTGATGG
CAACTGCATAAAGAGGGCGATCCCAACGGTACTAAAGTCATGCATATTGTAATCAAATGT
CCCAGGTTGTTCGATGTTGGCAACACTAAATAAGACTGGGCTGTTGACACTTAAATCAGA
ATGGCGGTGATAAATATTATGTTCACCAAATAAGAAACCTAATTCATCTAAAATTTTAGC
CAGTCTTGCGCCTTGGAATTGATAATTTTCAGGTGCAACGACGTACATCATAATAAAAGT
GGCATCCGTGTCTTGGCGTACATCTTCGCTTGCTTGTTGCTGAGCTTGACTTTCTATTAA
GGCTTGTTCTTCTTGTAATGCAGCTAATGTCACGGAAGGTGATTGTTGTGCGAGATCAGC
CAATTGTTGGCGTAATTGTTCGGAGTGAGTATCGATCCCTTCTTCTTGGTCTGCATAATT
CTCAACCTCTGCAATGGTGGTTAACGCGGGAGAGGTTGGTTGGGTATCGGGTTCAATTTT
AGCTTGATAAGGTTGCTCTTCTTTAGGCAAAGTAATTTTGATATTTTCAATCGCTTGTTC
AACGGCTTGTTGTTCATGGGCGAATTGTTTTTCTGCTTCAAAAGCAAAGGTACGTTGTGC
CGGAGAAACCTCGGCGGTAGGCGTACTGGTGTTCGCATCCTTTTTTTCTTCTGATGCTGA
TTGGATATGCGCTGGAGGTTCTCTTAGACGAGAATCTCGCGTAAAGGTATTCGCACTTTT
AAAGTATTGTGACTTTTCGCGGCGATTGGCCCATAAGCCATGAACCACCAAAATAATTAA
TGCGATAATGCCTAAAATAATTAAAATTGTATTCAAATCCATTATCCATTCCTCATCATT
ATTAAAAGGATAAAACTCGCATAAGCTTATCATATTTTCTAGGGCTTGTTGATCATTTGT
TATGACAATCCAAGGATGAAAAAACAGCAAAAAATTGCTTTTTGAGTGCTCGCTTTGTAT
GCTAGCGCTTTGTTAATTTATCGGGAGAACTTATGTTATCGCATGCTGAACTGAAGCAAG
GCTTTCATTATTTTATGATGGGGTGGCATTTAATTACTCAGAAAGGGCTACGCCGTTTTG
TGATTATGCCAATCCTACTAAACATCGTGTTACTAAGCGGATTATTTTGGCTTTTTATTA
CACAAATTGAAAAAATGATTGGAATGCTCATGCTCTCGATTCCAGATTGGTTAAGTTGGT
TGAGTAGCATTTTGCTGATATTTGCTATTTTGATGATTTTAGTCCTGTTTTATTTTGTCT
TCACGACCTTGTCAGGCTTTATTGCTGCACCTTTTAATGGTTTGTTAGCGGAGAAAGTCG
AAAAAATGCTGACAGGTGAAAATCTGGTGGAGGGCAGTGTATGGGATTTTATGAAAGATA
TTCCACGGATGCTTGGGCGAGAATGGCAAAAGTTAGTGTATAGTTTACCAAAACTGATTA
TTTTATTTTTATTAGGTTTTGTGCCGGTTTTAGGGCAAAGCGTTATTCCGATTATTGTGA
CATTATTTACGGCATGGATGATGGCAATTCAATATTGTGATTATCCTTTTGATAACCATA
AAGTGCCTTTTTTTGTGATGAAAGCAGAATTAGCAAAAAAGAGAGCACTTAGCTTAAGTT
TCGGTGGTTTGGTAATGCTGTGTACTTTTATTCCTTTAGTGAATTTGGTGGTGATTCCTG
TTGCCGTTTGTGGTGCGACGGCGATGTGGGTGACACATTTTCGCGAGCATTTAGCCATGA
AACCGGTTAATCAGGAAGGCGTAAGTCGAGCGAGTACGGTCAGCATTGTAAAATAGTATT
TTGTTATAAAATATAGCAAATGGCTATTTTTGTGGGGATTGGAATTATGGTAGAACTAAG
CTATGGCTTAATTACTCAATGGATTGAACACAGAAGGAATACAAGATGACCATTTACTCA
GATAATTCTTATTCAATTGGTAATACACCACTTGTGCGCTTGAAACACTTTGGTCAAGGC
AATATTGTGGTCAAAGTGGAAGGGCGTAATCCCAGTTTTAGTGTGAAGTGCCGTATTGGG
GCGAATATGGTATGGCAAGCAGAAAAAGACGGCATTTTGACGAAAGAAAAAGAAATTGTC
GATGCTACCAGTGGGAATACTGGGATCGCCTTAGCCTATGTGGCAGCTGCACGCGGTTAT
AAAATCACTTTAACGATGCCAGAAACCATGAGTGCAGAACGTAAACGTTTATTACGTGGA
TTGGGCGTCAATTTAGTTTTAACGGAAGGTGCATTGGGCATGAAAGGGGCAATTGCCAAA
GCAGAAGAAATTGTCGCGTCTGAGCCACAACGTTATGTGATGTTAAAGCAGTTTGAAAAT
CCGGCTAATCCAGCCATTCACCAACAAACAACCGGACCGGAAATTTGGCGTGATACGGAT
GGTCAAATTGATGTGCTGGTTGCCGGTGTTGGCACCGGCGGGACGATTACAGGGATTAGC
CGTTATATTAAACAAGATAAAGGTAAAGCGATTCTCTCTGTGGCAGTTGAACCTGCGGAA
TCACCGGTGATTAGTCAAACTTTAGCCGGTGAAGAGATCAAGCCTGCCCCACATAAAATT
CAAGGCATTGGCGCGGGCTTTATCCCTAAAAATTTAGACCTTGCATTAGTGGATCGTGTT
GAAACCGTGAGTAGTGAGGAAGCTATGCAAACTGCACGTCGATTAATGGCAGAAGAAGGC
ATTTTAGGGGGGATTTCATCAGGAGCGGCGGTGGCTGCCGCAGATCGTTTGGCAAAATTA
CCTGAATTTGCCGAGAAATTAATCGTAGTGATTTTACCGTCTGCGTCAGAACGCTATTTA
AGTACGGCATTATTTGAAGGCATTGAGGCTTAAGTCCTTCCCTTTATTACAAGCAAAGTG
CGGTCAAAACGTATGAAATTTTGACCGCACTTTTTATTGCAAGAGACATTATTGATGTTG
TTTTTCCCAATATAGCCATTCTGCCACTTGTTTGGCGTAATACGTCAAAATCCCATCTGC
GCCAGCACGTTTGAAGCACAATAAAGATTCCATAATACATTCTTTTTCTTTGAGCCAGCC
GTTTTGGATCGCAGCTTGATGCATGGCATACTCACCCGATACTTGGTAAGCGAAAGTTGG
CACGCCAAAATGGGTTTTCACGCGATAAACCAAATCTAAATACGGCATGCCGGGTTTGAC
CATCACCATATCTGCCCCTTCTTGTAAATCTAATGCCACTTCTTGTAGTCCTTCATCACT
ATTGGCCGGATCTAATTGATAAGTTTTTTTATCGCCCCCTTTTAAATTGGTGGCAGAACC
GACGGCATCGCGGAAAGGTCCATAATAATGAGAAGCATATTTGGCAGAATACGCCATAAT
GAGTGTATTGATAAACCCCTTTTCCTCGAGAGCATGGCGAATTTTTCCAATTCTACCGTC
CATCATATCGCTTGGTGCTACAATATCTGCGCCCGCTTTCGCATGGGAAAGCGCTTGTTT
GACTAAAATATCGCTAGTGACATCATTTAACACATAGCCTTGTTGATCAATTATCCCGTC
TTGTCCGTGTGTAGTATAGGGATCGAGGGCAATATCAGTAAGTATGCCAAGTTCAGTTGG
GAATTTGTCCTTTAATGCTTTTACCGCGCGCTGTACTAAGCCATCAGGATGATAAGCTTC
TTCTGCCATTAAGGATTTTTTCTCTTGTGCAATCACCGGGAAAAGCGCAATCACCGGCAC
CCCATATTTGACTAAAAGTTCGGCTTCAATTAATAGCTCATCAATGGTTAAGCGTTCTAC
ACCAGGCATGGAAGGTACGGGTTCCCTTTGCTTTTCGCCTTCAATAATAAAAACGGGATA
AATTAAATCCTCTACGCTGAGTTTATTTTCTGCCATTAAACGGCGACTGAAAGCTTGTTT
CCGCATACGGCGTAGGCGACGTTGAGGGAAACTGGCAAAAATTTGTTGTGTCATGAATCG
CGTCCTCGTGTTTAAGTCAGTCTTCGCGCTAAAAATAAGGCAGACACGTTGGTCTGCCTC
GTGAACTATTGCGTTTCTTCATCCTCTCTAGGGCGATAAAAACGTGCAAAAATCACACCA
ACCTCAAACAATAACCACATTGGGATAGCAAGTAGGGTTTGCGAGAAAATATCGGGTGGT
GTTAATAGCATGCCAATAATAAAAGCAGCAACAATAATATAGGGGCGTTTGCCTTTAAGA
TCCTCGGGTGTAGTGACGCCTGTCCAACATAATAAAATAATCGCCACAGGCACTTCAAAA
CAGACTCCAAATGCTAAGAAGATCGTCAATACAAAATCCAAATAGCTACTGATATCTGTA
GCAATCGCGACACCTGTTGGGGCGGTTTTGGTTAAGAAACCAAACACGAGAGGAAAGACA
ACATAATAAGCGAAAGCCACCCCAAGATAAAACAGGACAGTACTGGAAAACAGGAGCGGG
TAAATCAAGCGTTTTTCATGTTGATAGAGGGCAGGTGCCACAAATGCCCAGACTTGATAG
AGTAAATAAGGCACGGAGAGAAAGACGGCAACCACCGCAGTTAATTTGATTGGTGTGAAG
AAAGGGGTAGCAATATTGGTGGCGATCATACTGGCGCCAGCCGGTAACACATCAATTAAA
GGCGAGGCCACAAAGTTATAGATGTCGTTGGCAAAATACACTAAGGCACAAAAAACGACC
GCAACAAAAATGATCGCTCGTAGTAGGCGATCACGTAATTCCATTAAGTGGCTGATCAGA
GGTTGAGAATCTTCAACACGCATTAGGCTTTCTTATCTTGTATTTCTTCTGTTTGAGGTT
TTACTTTTGAGGCAAATACCGGCTCATCATCGTCATCGGGATAATATTGCTGGATATAAG
CCATTTCATCGTTTTCTTCGGCAAGTTCTGCTTGTTCTGCAGGAGACAGGACATCATCGG
TTGTTGCCTCCGTCACTTGTTCAGACGGGGTGAGTTGCTCCGTCAGTGTTTGTGATGTGC
TCTCTGTTGCATTTTTTATCTCTTTGATCTGTTCTTCCAGTGTTGTATTGGTCGCTGCGG
CTTTTTGTTCTAGCGCGGTACGCATTTTTTCAGCCGAGGCTTTCAATTCTTCAACCGTTT
TACTGAGTTCAGGCGAGAGTTGTTGGAAATTGAGTTCTTCTGCTTTTTTTATGCTTTCTT
GCAGCTCTTGTAATTTCAGTTCTTGTTTTAGTTCATTTTGCACATTGGAGGCTAAACCAC
GAATTGTTGCAACCCAGCCCATGACGGTGCGAATTGCCACAGGCAAACGTTTCGGTCCGA
GCACAAGCAGACCGATGACTAAAATAAGAAATAACTCAGAAAACCCAATATCAAACATTA
TGCTTGTTCTTTGTCTTTTGCTTTTTCAGTTTTTGCTGTAGTTTCACTGTCATCGCTTAA
TGACTTGAATTCGGCATCTTTTTCTTTGTTATCATCTGCCATGGCTTTTTTGAAACCTTT
TACGGATTCGCCCAAGTCAGACCCTAATGTTCTCAATTTTTTTGTACCAAATAATAAAAC
GACGATTGCTACAATAATAAGTAGTTGCGTAATACTAATGCCACCCATATTTTATCCTTC
TTTAGTATGTTGAAAAATGAATGTTGGTGAATATAGCTTTTTTACTGCGTTTGAACAATA
GCCAATTCACATTATTTTCTCTTCTTTTGCGTTTGATCAGCTTAGTAAGTAAATTAAAAG
CCAGATCGCTAAGCCAGTGCATAACCCCAGAATAAAGGAGGTGAAGTGAGGAATGTTACG
TTTTTTGGCTAAGGTGCGATTTAAATGGATTAACTCGTCAGCGATAATTTTTTGTTGCGC
GAGGGCATCCATCACATTTTCTGGTAAATCAACCAAATGTTCACGCCAATATGGCAGTTT
TTGTTTAACAGATTTAGTAAAGGCTTTTATGCCCATTTGCTCATCGAGCCATTTTTGTAA
GAAGGGCTTCGCGGTATCCCATAAATCTAGTTGTGGATAAAGCTGTCTGCCTAACCCTTC
AATGTAAAGTAACGTTTTTTGTAGTAACACCAATTGTGGCTGGACTTCCATATTGTATTC
GCGTGCCACATTAAACAGGTTTAAGAGCACATGTCCAAAGGAAATCTCGGATAAGGGTTT
AGCAAAAATTGGCTCACACACCTCACGAAAAGCTTGCTCAAAATCATCAATATTCGTGTC
TTTGGGGGTCCAACCCGATGCAACATGCATTTCCGCCACACGGCGATAGTCGCGATTAAA
AAACGCCACAAAACTTTCCGCTAAATAACGTTTATCATGATCATTGAGGCGTCCCACAAT
ACCACAATCGATCCCAATATATTGGGGATCGTCAGGATGTGCTCGATTGACAAAAATATT
ACCCGGGTGCATGTCGGCATGGAAAAAGCTATCACGAAAAACCTGAGTAAAAAATACCTG
TACACCACGCTTCGCCAGTAATTTCATATTGGTGCCATTAGCATGGAGTTCTTCAATATT
GGAAACTGGTATCCCATAAATACGTTCCATGACGATGACGGTTTGATGACAAAATTGTTT
ATACATTTCGGGAATGTATAACATTGGGCTGTTTTCAAAATTGGCACGTAATTGAATCGC
ATTCGCCATTTCACGGCGTAAGTCTAATTCATCGCGTAGGGTTTTTTCATATTCGCGCAC
GACTTCCACAGGACGTAGTCTGCGTCCTTCTGCTTTTATGCGCGGGATCCAACTTGCTAC
TTTGTACATTAAACTTAAGTCAGCATTAATCATTTGTTGGATGTTAGGGCGTAAAACCTT
TAATACCACTTCTTTTCCTGCCAAACGGCTTTCTAAGTGCGGTGCGTTTTGCTTAAATTT
TGCTGTATGGACTTGTGCAATCGAAGCTGAAGCTAAGGCGGTTTCGTTAAATTCATCAAA
CCATGTTTCGAGTGGCGCGCCTAGCGCTTTTTCAATTTGTGCTCTGGCGATCTTGCCATC
AAAGGGATCGACTTGATCTTGTAACAACGCTAATTCATCAGCAATGTCAGGGGGGAATAA
ATCACGACGCGTGGAAAGCATTTGTCCTAATTTGATCCAAACTGGTCCCAGCTCTTGTAG
CGCAAGGCGTAAACGCAAACCAAATGTTTTGTCCTTATGTTGATTTCGTAGCCAAAATAG
GGTTTTTCGCCAGCAGCGGATTGCACGTGTATAGCGGTGCTGGGGTAGGGCCTCATCAAT
TCCGTAAAGTAAGAAAGTTTTAATGATGTTATATAAGTGGGAAATATCTTTAATTTGCAT
GGGTTGTCCCTATTGGGCTATTTCTTTTTGAAAAGCATTTCAATTTTTTGTTCTAAATGC
GCGGTTTGGTGTTCTAAGTGTTTAACTTGATCACAAAAATCCGCGATAGCCAAACTTGGT
GAAATAACTTGCCATTCTTCCGTTAAGCGCTCACCCCAAAATTGTTGGCTTTGGTTAAGT
TTGTATTTTATCGAGCGGGTTAATTTCGTCAGAAAATCTACTGCCGTTTGTGCAGGGACA
TCGCCAAGATAAGGAGAAAGCAATTCTGCGGGATCTTTCTCTAAAAATTCAATCAGGGCG
ACAAAATCTTGTAACACCTGTAAATCGCCTTGCAGGTAAATGGACTTATCATTAATAAAT
TGGCTTAACTGCGATTTCTTCGGCAAATGAAACAGTAAGCTCGGCGCAATATCTACAGCA
CAGTCAGTTTCACCTTCATATCGACTGAGTAACTCAATCCGTTGTGAAGAAAAGAAAAAA
TAGATTGGTAAGTCTATTTTTTGTAATTTGACTGCTAAAACTTTGTTATTGAGCTTGCGT
AAATAGGGAGCGCAATAAGCGGTCTGTTGAATCAATTTATTAAGCAGTGTTTCTACACCT
GCGCATAGATATTGTGGCAACATCAGTTGCTGAAAAAAGGTGAATTGCATAGATACTCTT
TAGCTCACTAAGGTACTCTGGGTGATTTTTTTGTTGCTGTTTGCTTCTTTGGGTTGATAT
TTATTCTGAATTTGTTGTACCTGGATGACAATTAAGAAAATAGCAAGGCAAGGGGAATTG
CTAATATACTGTCAAACATCGTGATTGTCGCTAAATCATGTTAGCGATGTTTTTATTTAC
GAATAAGAGCGCATCAGTTGCTTGCATAATGTCACGGCTTAGCCCTATTTGTACCACATA
AATCAGAATATCGAGTCCTAGTAATATCAAGACCTGTTTTGAATGATTTTTAGCTCGATA
TTTCATGTGGGGCTCCCCTCAATGTTAGAACTTATAACCTCGGTGTAATGCTACAATGCC
TGCACTTAAATTATAGTAATTAACTTGTTCAAAGCCAGCGTCAATCATCATTTGTTTTAA
AACATCTTGTGCGGGGTGCATACGGATAGATTCAGCAAGATAGCGATAACTTTCACTATC
ATTGACTACCACTTCGCCAATTTTAGGCAAAATATTGAAAGAGTAGAAATTATAAATTTT
ACTGAGTGGATCTAAAATCGGTTTGGAAAACTCCAACACCAATAAGCGACCACCGGGTTT
TAACACGCGAAACATAGAACGTAGTGCTTTGTCTTTGTCTGTGACGTTACGTAAACCAAA
GCTGATGATCACACAATCAAAAGTGTTGTCAGGAAAAGGCAGTGCTTCAGCATTAGCTTG
TACATAATTAACATTGCCGACAACGCCGAGGTTACGCAGTTTTTCCCGACCGACCCGTAA
CATCGAATCATTAATATCAGCAAGGATCACTTCACCGCTAGGTCCTACAAGGCGCGAGAA
TTTTGCCGTAAAATCTCCTGTTCCACCCGCCAGATCTAACACCTTATGTCCTTTACGTAC
CCCACTGCAGTCAATGGTAAAGCGTTTCCAAACGCGATGAATACCAAATGAAAGTAAATC
ATTCATTAAATCGTATTTGCCCGCGACGGAATGGAAGACATTGGCAACCATTTTTTGTTT
TTCCGATTTTGCCACGGTTTTAAAGCCAAAATGCGTGGTTTCTTCTGTGGTAGGAGATAA
AGTCGGGTCGAGTTGCACTTGTTCGGTCGCAAAAGCGTGTTGATCTGTCATAGCAAATAT
CCATAGAGCTTAAATTAGACTAAGGATAACAAAAAATAGCGGAGAATTCCGCTATTTTTC
TTGTGTTATACTAAATCGAACAATAAAAATTCGCTGTTTTGAATCAGTTCAATCTGTAAG
GCATTTTCGTGTGTAATTGCTAGACCGTCACTGGTGTTGAGTAGGGCGTCATTCACACGG
AGTTGTCCTTTTACCAGTTGTAGCCAATAGCGTCGCGTTGGCAAAAGTGGAATCGTTTTG
ACCGCACTTTGTTCTAAACTAAGTTGCCAACGCCATAAAGACATGTCTTGATGAATATAA
AAGGCGCCGTCTTTTGCTTCTGGGGATAAAATTAAGGTTGCCCCTTCTTTGTCAGCAAAG
CGACCTTGCTCATAACGCGGTGCAATGCCTTTTGACTTCGGTAAAATCCAGATTTGGTAT
AAATGGACATCATGCTCACTACTTGGATTGATTTCAGCGTGATGCACACCTGATCCTGCC
GACATGATTTGAAATTCGCCAGCATGTAATTGGGTGTGATTACCCATACTATCTTGATGT
TCAATTGTACCAGACAAGATATAGGTTAAAATTTCCATATCTTGATGCGGATGCATATCG
AAACCGTGTTGTGGGGCAATAATATCTTCGTTAATCACACGTAAATGTGAGAAGTGTATA
TGTTGGGGAGAATAATAATCAGCAAAGGAAAAACTATGATATCCCCTTAGCCAGTGGATT
GCGGGATGACTTTTTCCTCTTTCACGTGCATAGCGTACGCGTAACATAATCTATTCCTGT
GTTTGTGAAGCACTGGAGGCTTGTCTGATTGGCAGCATGCCTGTCGTCAATGCTCTTTTT
TCTAATGGATAAAAAAACACCACTCTTATATTTGTTGGTGGTGTTTTTTATTTGATTTAT
TGTGCCTCAATGGGGTCTTTTGTGGACATTTTCAACAGTAAATAACCTAACACCGCGGAG
AAACCAGAACCAATCAGAATACCTAAACGGGCGAGTGCAGTGACATTTTCGCTATCACTT
TCTCCACCAAAGGCGAGACCAGCAAGGAACATGGACATGGTAAATCCAATTCCACAGAGT
ACAGACACAGCAAAAATTTGTTTGAAATTAATGCCTTCAGACAGCTTAGCAATGCCTAAT
TTTACTGCCACAAAACAGAATGAGAAAATCCCCAGAGGTTTACCTAAGAGTAAGCCAAGG
GCAATCCCCATTGGTAACGTGGAGGTTAAGTTATCCATTCCCATACCAATTAATGAAACC
CCAGCATTACAGAAAGCAAACAGTGGGAGAATCGCAAAGGCACTCCAAGGTGATAAAGTA
TGTTCAAAGTCATCTAGTGGGCGCTCGCCTTTCTTACCGTTTAATGGGATACAAAAACCG
ATAATCACTCCCGCCAAAGTGGCGTGTACACCTGATTTGAGTACGGATGCCCAAAGAATA
ATACCGACAATGCCGTAAGCCGAGAGTGCAGTAATTTTTAAACGGTTCATTGTGATCAAA
ATTGCCACAGCAATCCCCGCGAAGATAAAGGCTTGTGGACTTAAATCATGAGAGAAAAAT
AGCGCAATAACAACAATCGCCCCTAAGTCATCAATAATCGCCAGTGCCAACAAGAAAATT
TTCAGCGCGAGTGGAACACGTTTACCTAATAAGGCGATGACACCAAGGGCAAAAGCGATA
TCCGTTGCCATCGGGATCGCCCATCCCTCTTGAAATTCAGGATGTGTTGCGTTAAACACA
AGAAAGACGATTGCAGGAACAACCATACCGCCTGTTGCCGCAATGGCGGGAAAAACAGCA
CGTTGATAACTGGATAACGAGCCTTCTAGTAATTCACGTTTAACTTCCATTCCGACAAGC
ATGAAAAACACGGCCATAAGACCATCGTTGACCCACATTAAAAGTGGTTTATTGATGATG
AATGCACCAATTTGGACACTCACTGGTGTTTGCAAAAAATCAAAGTATAAATAACTTAAT
GGGGTATTGGCTAAAATAATGGCTAAGGTTGCAAAAATGAACAGCAGAATACCACCTGCC
GCTTCTTGTTTCAGAAAGTTTTGAATTGGTGTTAACATTTTTCCCCTCAATATCTTTTTT
TTATGATGATTATATTTATATCACTTTTTGTGCTGAAAAATGAAATAAAATGATCGATTA
CGTCGTAATTTTTCATTTTATTTCAATTAATAAGCCTTTCTAAAAGATAAAATTCAGTAT
GTAGGACGATTTTTGTCCTATTATTGCTTAGTATTGTTTATTTTTTATCCTCTGATTTAT
ATAACCTATTTTTATATAAATAACTGCCCAAGAGTGAATGTGCCAGTGCTTCTTTTTTTA
GCGCTTCTGATAAATTCGCCTCTGTAAAACGATTGGTTTGTTTATCATAGAGATAACCTT
TGGCTTCGACTTTGGGTGCAAGGATGACAACCTCGTTACCTTTCATCATGGCGAGAGTTT
GATCATATTGCATAAAAGCACGATTTGGATTGTCTTCTTTGGTTAAGTCATAACCAATCA
TCGGATAATCACCACTGATGCCAGCTAAAGACAGCAACGTTGTAGGCATATCAATTTGGC
TGACGAGACGGGCATCACGTTTTACCTCTACATGATCGCCTAACAATAAAGCAGGGATAT
GAAAGTGCTTAATCGGTACTAACGCAGCACCGCCGACACGAGAATCATGGTCAGCAATGA
CTAAAAACAGCGTATCTTTCCAGTAATCTGCTTGTTTAGCTAATTTAAAGAAATGACCAA
TCGCATAGTCTGCATATTTCGCCGCATTATTGCGGGTTTGTTTTGGTTGTTCATAAAGTT
CAATTTTACCGTCAGGGAACTCAAACGGATCATGGTTACTTGAGCTAAACACTAAACTAA
AGAACGGTTTACCTTCTTTATGTAAGGCGGTAAAGGTTTCATGGGCTTTATCAAATAAGT
CTTCATCACTCACTCCCCATGTCGCTTTGAATTTAGGATTGACGTAATCCAATTCATCAA
TAATGTATTGGAAGCCATTGCCATAGAAGAAGCTTGCCATATTATCGAAATGCTTTTCAC
CACCGTAAATAAACGAGGTGTGGTAGCCTTGTTTAGCTAATAATTCGGCAATGGTAAAGA
AACCATGTTGGCTGTTACTGAGTTTGACGACGGCTCGTGCCGGTGTTGGAGTAAAGCCCG
CAGTAACGGCTTCAATCCCGCGCACAGAACGGGTTCCTGTCGCATACAGGTTCTCAAATA
ACCAGCCTTCTTGTGCTAATTTATCGAATTCTGGAGAAAGGGGTAATCCGCCTAAACTGC
CAATAAATTGTGCGCCAAGACTTTCTTCTAAAATAATCACAATATTTTTAGGTTTGCCTT
GGTAAGTGGCTTGGTTTCTGGTTAAGGTTGGATATTGACTAGAAATATAGTCACTTTCTG
GACGACCACGCGTTTGTTTTACAATACGTAGCATTTCATCATCTGCCATTTTGCCGTATA
AAGAGGCAGCATTATCTTCATCTTTAAATTGTTGTGCTGCATAAATAACAGAATAGCCTG
AGTTGAGGACTAATGAATTGACTAAACCGTCGGAAGAGAAGGCAACCATCGCCGGATTAA
TACCGCGATGCGCAAAAGTTGATCGGGCACCGATAAAGGCAATAGCGATCACTAACAGAG
CAACAACTGGACGGAATTTCCAACTCGGTGAAGATAAGTTTTTCACTGCCCATCCCGCTA
ATTTCCAATAACAGATTGTTGCAACGGCAGTGACAACTAAGCTAATTACCATGGAGAGCA
AATGTCCCTCAAATAGCATAGTAAACACTTCTTTTGGATAAATGAGGTATTCAATGAAAA
GACGGTTTGGTCGGAAATCATAGGTCTCAATAAATGCAGGTGTGGCAATTTCCATGAATA
AGATAAAGACACTGCCAAAGGTTAACCAAACACGTAATATTTTTTGCCAAACGCGACCGA
GCGCATTATGGTGATAAAGTAATACCGTGAATAAGGCAGGGATGCCAAATAAATAACACA
GTGACACAATATCAATGCGTAGCCCTTGCATAAATAGCTCGACCCAGCCATTGACCGCGC
TCACACGCTCTGCTTGCCAGAGTGACAGCCCTAAACGCGAAAGCGTGAAAACGATGAGAT
TAACGAAGACAAAAAAGAAAATGGGGAACAGCAAAGTGCGGTGATTTTTTTCAGAATTTG
AATACATAACAGAACCTAACGAATTGGGATAAAAACAAAGGAACAGATTGGATCTGCGCT
TTGTAGGTATTTACGTATTATTAAACTTTTTTTTCTGTTCTGCAATTTTATTCCATGTGC
TTTCAGTGAGGTTTGCTGTAGATAAGCGCAAAATGGATAGACATCCGAGGAGATGAAATG
TCGAAAAGACAAGAAGATCAGGCTTTTTGGATCAGCATGATCTTCTTTTATTATCGTGTT
ACGCGGCAGGAAGAATCGTTGGACGTTCTTCTTTTGCTTTTAGCATATGCTCACAGAGTT
TTTCACGTAATTCAACACGTACTTGCTCGTAGGCAGGATCACGCACGAGGTTATTAAGCT
CATAAGGGTCTTTCTCTAAATCATAGAGGAAGTCTTCTTGATATACATCACTGCCTGCGT
GTACACCACCATGTTTATTCGGTGCGAAAACACTATATAAGTATTTTTCTGTGCGGATAC
AGCGACCTACTCGGCTTTCGCTGATTTGTGCGAACACTTCATTTACTCGGTTTGGAATAT
TATTTTCTACCACGTCTTGTAGGTTTTCACCAATCATCGCATCGCCCACATCAATGCCCG
CCATGGCAAGGAAGGTTTTTGGCAAACTTGCGGTACTGACTAAGTCTTTGACACGTTTTC
CGCCTTTAAATGCGCCGCCAGCAATGACCAGCGGGACATGCAACGCAGAAGAATGGCAAG
AGCGTTTATAGTCATCATAACCATTGAGGTTTTCATCAGTGTTGCGAGTCATAAAGTGCG
AACCATGATCAGAGGCGAAGACAATAATGGTATTGTCATAGAGTCCTTTCTCTTTTAATT
TCTCAATTAAACGCGCTAAGTTGTCATCTAAGCTACGGCAGCAGCCAAGGTAATCAGGAT
ACATTTCTGCCGCATTACCTTTTAATTCTGCTAAATCTTTTGGTAACTCAAAATCTTTGA
AACGGATTTTTGAGCCATCCGGTCCTTCATAGCAATGACGATCGTTTTGGTGATGAGGTT
CAATATGTGAGATGGTCATGAAAAACGGTTTATCGCCTTGATATTGATCGAGATATTCCA
GGGCAAAGTCGGTAATACAATCAACGCGATAGCCTTTGAATTCACACTTGTTCATATTCT
CGTCAAAAACATAACCGTCATAGCCGTGAGAGGTGAATTCTAAGACATCTGAGGCTCGCC
AAAAGCCTTTATATCCGCCACGACGTTCTGGTGGAATCGCACTGGTGGTGTAATCAATCG
TTGGCTCTTCTTCAAGTTCGCCATCACTGGCTAAATGCCATTTGCCAATATAAGCAGTGT
CATAATCATTTTCATTAAAATAATCCGCGATGGTTTTAACCCCTTCTGGAAGAGCAATAT
TATTACGGAAACAGCCCGTTTCGGTTGGGTATAATCCTGTTTGGAAAATTGAACGACAAG
GACCACAAACCGGTTGTGAAGAGTAGGCTTCTTCAAACACCACACCATCCTCGGCTAATT
TATCTAATGTTGGTGTAATATCAAGTGGTTGCCCATAAGCACCCACGGTATCCCAACGCT
GTTGGTCAGTGAAATAAAAAATAATATTAGGTCTAGTCATAATGCTTCCTCGTTTAATAG
CCCTTTTTCGCTTTTTTGTAATTATTGAACACAATGCTCATGATGGTTACTAAGATTAAG
ATACAGAACGCCAGTGAGAACGGTCTTTCTAAAAAGAGGGTCCAGTCTCCGTCAGAAATG
AGTAACGCACGCCGGAGATTTTTGTCAGTCAATGCGCCTAATACCAGACCAAGTAAGGTT
GGTACTGCGGAGAACCCAAGCTTATCCATCAGATAAGCAATAATGCCAAAGACCAATGCA
GCACCGACATCAAACATGGATTCTTTGAGAGAATAAGCGCCAGCAAAGCAGAAGACCGCA
ATGATAGGAATTAAAATTTGTTGCGGGATTTTCACCACTTTGGCAAAGAATTTCAGTAAA
TATTTGCCTTGGATAAGCATGAAAATATTAACGAAAATCAGTCCAATCATAATCGCATAG
ACCGCCGTGCCATGATTCTGGAATAAGTTTGGACCAGGTGTTAAGCCGTTAATCATGAGA
GCGCCTAACATTAAAGCAACTGCGGCATCGCCCGGGATACCTAAGGTTAATAAGGGAACA
AGTGCGGTACCTGTGATCGCATTATTAGCGCATTCAGCAGCAGCAATTCCTTCGACAGAG
CCTTTGCCAAACTCTTCGGGCTTTTTAGAAACTTTTCTGGAAAAGTCATAGCTGAGAAAA
GACGCGATAGAGGCGCCAGTTCCGGGAATGATACCGACTAAAATACCCGATAATGAACCA
ATGGCAAGGGGTTTCGGTAAACGCAACCATTCACTTTTCGACACGGTGCCTTTATCGAGT
TTAGGCGGTTCGAGTTGCTTATTTCCATGGCTTTTTAGATCACGCCCTTTATTGATAATT
TCGATTAAGGCAAATAACCCAATTAAGACCACAACCAGATCAAAACCACCATATAAATTA
ATGTTATCAAAGGCAAAACGCATTGTACTGCCGCTGATCAGATCCATGCCAATGAAAGAC
AGGAATAAACCCAAACAGCCCGAGATAATGCCTTTTAATAAGCTTTCTCCACTGACACCG
GCAATAATGGTTAAGCCAAAGGCACAAATCAGAAAGTATTCCGGTGAACCCATTTTGAGG
GCGACTTTGGCGACTTCTGGTGCCAAGAAGAGCAATACCAGCGCACTGACAATTCCTCCT
ACAAATGATGCGTACAGGGCAACGTTTAAGGCTTTTTGTGCCATACCTCGGTTCGCTAAT
GGATTACCATCTAACATGGTGGCGGCAGCGTGTGGGGTGCCGGGGGTTTTGATGAGAATC
GCAGAAATGGATCCCCCATAGCTTCCCGCACAATAAATGCCCAATAAAAACATAAAAGAA
TGAATCGCATTTAAAGAATACGTAATGGGGAGAAAGAGGACTAAACAAAGCATGACAGTC
AGTCCCGGAATCGAACCAAAGACGATACCTAAAAATAGGCCTAGATTAATATAAAGAAAG
CTTCCCCAAGTAAAGAACTCGTTAAACCCCGCAATGATTTGGTCAAACATAAACACTCCT
ACGGTAACGAAATATTAAGTAAATACTCGAAAATAAAAGAAACAGCCGTAATCACCGTGG
CAACAATGGCGTAGTATTGCCAATTCCGGCAACGGAAGAACAGTAACATTAAGAAGGCAA
AGATAATGGAGGAAACCATAAAAGGTAACCAATACAACATAAACCAATATAATACCAATA
ATAGAATAACAATCGAGGCGTTTAACTCCTCGCTTAAGGTTAAGGTCACCATCTTGCTTG
GTTGTTTGCGAATAATTTTGATGATTTCTTTGACAAGCAAAATACAGCTACAAAGTGCCA
TCAGACCAATAATCAGGCGAGGAAAGGTTTGTGCAGTAATACCATCATCTTCATCAATGA
CAATTTGTAAAGGGACTAACAACCATAATGTGATGGATAAAATAAGGAAAACGGCAGCAC
CGACTAAATCTTGGCGAAAAGTTATTTTCATCACAATATCTCCAAAAAAATAACCAACAT
AGTGGGAGAGTCAACACTATGCTGGCTATTGTGGGTTATTTAACGAGTTTAGAATATTTA
GCCGCTTTATCCATGGTGGAGTCAATATAGGCTTTGACTGCTGCGCCATCTTTGATATCT
AAACGGATACCAATATTTTTCGCGGTTTGTTGTAGTTTTGGATTTTCTAAGATGTTTTTA
AGAGCTTGATAGTTTTTATCAATGATCGCTTGGTCGGTGCCGGCACGAATAAAGACAGCA
CAAGTGTTGATCATCCAAGTATCATAGTCGTGATCGACAACACTGTCTAAGTTATACACG
TCATCAACCAATTTTTTCTCATCAAAGGCCACGACCGCTTTTGCATTTCCTGCTTTGACG
AACTCTTTTGCTAAAGAGGCGTGTGTTGTTGCAAAATCAACTTCCCCTGAAATGACAGCG
GTTAAGGCTTCATTCGCACCGTCATAAGGAATGATTTGGTATTTTGCCCCCATTTCATTG
AATAAAGCGGCAGATTGTAATGCTTCAGAGGAGTTTGTACCGTTGGTCGCAATTTTGATT
TTTTTCCCTTTTGCAATGTACTCTTTTAAGCTTGGGATACTGTCTACTTTTGTTCTTGGA
TTGGTGACTAACACAAAAGTGGAAGAGTAAATGTTAATGACTGGTACGAAATCTTCAAAT
TTGTATGCCACTTTCATTGTTAAAGGTGCAATAGCAAAGCTCCCTTCACCCCCTAAAATT
AATTTGTGTGTGTTTGGTTTTTCTTTTGTATATTCTGTTAATGCGACTGCACCACCTGAG
CCCAGAATATTATCTGCCAGTAATGGTTGACCATATTGCTCTTTTCCATATTCTGACATT
GCACGGTTAATTTGGTCTGCAAGTCCGCCTACCGCCCAAGGCGTAATAATTGTGACGGGG
GCTGTTGGCCAATTTGTTTGCGCCATAGAATTGATTGAAACGAGACCTAATAAACCAATT
AAGCTCGCTTTAATTGCGGATTTCCACGTTTTCATTTCACTTCTCCTTATATTATGAGCG
GTTAAATAAGAGGGTATTTTTGAAAAGTTGTAAATAGCATATAAAAGAAACACCAAAATG
AGTATGATTATTGTCATATCTGTAGGGTGAACTGGATCACAAAATCATAACAATCTTTGT
TTTTTTGTTAAAAAAATGGCTAATTTCTTCAAGTAAGGCGACATATGGCTTAATGCACTG
TAGTAAGACTCACATAAAATATTATGTGCTTCACCGAAACCTTGTACTGTGCGATGCTTA
GGACAGCCTCCATGACAAGCAAAGTAGAATTGACATTGCTGACATTTATGGGACACCTTT
TGTTTATCTGCGCCAAATTTTTGTTGCTGTGCGGAATAAACAATTTGTTTGAGTGGGGTT
TCAATTAAATTACCGATTTTATAGTGAGGATACACATAGTGATCGCAGCTAAAAATATCG
CCGTTTTGTTCGACGATCATTTGATCACCACAGGTTTTACGGAAAATACATAAACTCGGC
TGCATGCCTAAAAACGCCATGAGCCACTGCTCAATAAACTGCACTCCAATCTTACCAATA
TCATGCGCATACCATTCGTCAAAAATCTCAATCATAAATTGACCGTATTCTTTCGCTCCC
GCTTGCTGTTCCCATTCACCCATTAAAGGGATGAACTGCATATACGTCGAGCCAATTTGT
TTTAGAAATTGGTAAACCGCTTTACCATGTAACACATTTTGTTTATGGACAACAGTGAGG
GTATTGAAAGACACGTTGAAGGCAATCAGATTTTCCAGTGCATGCATGACCTGATGAAAG
GTGCCTTTTTGACTTTTAGTTACGCGGTACACATCATGCAAATGTTCGGGACCATCAATA
GATAAGCCCACTAAAAACTGGTTTTGTTGCAGAAATTGACACCATTGTTTATCTAAGAGG
ACACCATTAGTTTGTAGGGCATTATAGATTGTTTTACCGTTAGCATATTTTTGTTGGAAT
TCAACGGCTTTTTGGTAAAACGCAATGCCCGCAAGTGTTGGCTCACCACCTTGCCAGAGA
AAAGTGACCTCTTTTTGTGGGGCAAGTTGTAAATATTTTTTGACATACGCTTCAAGCATG
TCATCACTCATCGCGCGTTGCTGTAGATGTGGTTTTTCGAGATAGAAACAATATTTACAA
TCTAAATTACACAATGAGCCTGTTGGCTTTGCCATTAATTGAAAAGGAGTTTGCATTACC
ACCTCAATCCGAGAAAATGAATTCATCATACAAAGAGAACGGACATTTTAATATGATAGT
GATCATAACAACATGAAAAAACTGTCGTACTATCAAATGACGCTGTTTATGCTTTGTAGG
GATTTTTTCTTTTCAAGTGAGAAATAGTCTCAAGGGATTGTTCTCAGGAAATGGGGAGGA
AAGGTATTTGGTGGTGGGATTTTTCGCTAACCTACGCCTTTCGCCCTGAGTACTGCAACA
AAACACTTAGACCGGATAAGCATTATGATCTATTTGTTTCTGTTGCAGTGGGAATGTGAG
CATTTAAACGGTAGGGTCAATGTCCTTTCTGAGAGAAACTAACAGTTGGTCAATTTTCAC
ATTTTCAGTATCAATAATTTCAAATTTGTATTTGTCATACAATACAAAATCGGTTTTTTT
CGGAATCTTACGCAGCATATACATCATAAAGCCACCGATTGTTTCGTAATTTTCTTCGCC
CGGAAAATGACTTAAATTGAGGGCGCGCATGACATCTTCCAAGGGCGTTGCACCATCAAT
CAACCAAGAGTCTTCATCACGGCGCACGATTTGTTCTTCTTCATTTGACACTAATTCACC
CATAACAATGCTCATCACATCATTTAAAGTAATAATCCCGACCACCAGTGCGTACTCATT
AACAATCACAGCAAAATCTTCCCCTGTCGATTTGAATAATTCAAGCACTTCAAATAACGA
GAGCGTATCTGGAATAAATAGGGCTTTACGTAAAAGACGACTGTCTGTTAATGAGACCCC
TTTTTCAACTTGGAGATACATTGTCAGTAATGTGTGCGATTCTACATAACCGAGAATGCG
ATCTAAGCCGTTATCACAAATTAATAATTTAGAATGCGAATTGTGCGTGAGGGTATCTAG
CACGGCTTGGCGATCAAAAGAGCGGTCTAAAAACACAATATTTTCACGCGTTGTCATCGT
TGAAGTGACTGTACGTTGTTGCATCTCAAAAATATTTTCGATCAAATAATGCTCTTGAGC
ATTAACAACCCCAGCCTCTGCTCCTGCCCCGACAATCGCGACGATATCTTCCGGGGTCAT
ATTTTCTTCACGTATGGTCGAAATTCTAAAGAGCTTAAAAAAGCCATTGGCAATAGAATC
AAAAATCATCACCAAGGGTTTGAGTAAGAAAATACAGACGGACATAATACGTACAGTACG
CAGTGCCACTTTTTCAGGATTAATCATCGCTAAACGTTTGGGCACGAGATCTGCAAGCAG
CACAAACAAGGTTGTGACTAAAGCGAATGCCAACCAAGAGGCGGCGCTATCTAGCCATTC
GACACTGACGTGTTGGGTTAAGACGAGGGCTAAGTAGGGGCGAATCGCACTTTCGCCAAT
AATTCCGCCTAAAATGGCGACCATATTTAAGCCAATTTGGACAACAGTAATAAAGCGCCC
CGGTTGGCTTTGTAGCTCAAGTACTAATTGCGCGCGTGCATCACCGTCGTTGACTAAACT
TTGTAGTTTGATTTTTCGCGCACCGGCGAGTGACATTTCAGCGGCTGAAATCACCGCACT
GATAATGATCAGTATGCCTAAACTTAGAATTGCTTCAAATAAACTCATAAAATATCTCTG
TTTTGAACGGTAAGGGAGGCTAGGAAGAAACAAAACGTGGCTTAATGTGAGATTAAACCA
CGTGAGAGAAAAGAGGCGCTAGTTTTCGCTATCAAACCAGCCACGAATGAATTGGACTGA
AAAGAAAAGCGTAATGAGTAATATAAAATACAAAATATAAGCGAAAATTGGATGTGATGG
TGAGGCATGTTCATCCACTGCTTTAATATTGAGCGCATTACGGAATTCATCAAACATCAC
TAAACGCCATCCATAGTATTTAATTTGTACTTTCTGTCCTTCTTTAATTAATGCTTCTGC
CTCAGCATGTAAATTGGCTGAGCCAAATTTGAAATAGAATGGGAAACCCCAACGCGTGTC
CTCATTGCGGTAAACCATAATCTTGCCATCTTGGTTTTGTGTATTAATAAAATAGACGTC
ACGGGTTGGACCATCGGCTGGATTGGCTTTCGTGATCGGACCATCTTTATCGACCCGTTT
CACCTCGACCCCCGTCACTTTAGTCACTTCATAACTTGGTGTGACGAAATTCACGGTTGC
GAATAAGACGAGGTGAAAAACAAAAATCACCGTCAGAAAAAAGTATTTAAAAAATTTTCG
CATCGTATTTCCCTTAATAAGTATTATCCACCCAGTATATAGTTGATTTATTGTACATTA
ATTTTGAACAAACGTTCAAAGTTTTGTGTAGTGAGTTGGGCAAACTCTTCAAAAGACACG
CCTTTTAATGTCGCCACATACTCACAGACTTCGCGTACATAAGCAGGTTGATTTTGTTTG
CCACGATAAGGGACTGGCGCTAAATAAGGGGAATCTGTTTCGATTAATAAACGGTCAAGA
GGTACACGGCGTGCCACATCACGAATTTCTTCTGCATTTTTAAACGTGATGATACCCGAC
AGCGAAATATACAGTCCTAAATCTAAGCCTTTTTTCGCCATGTCCCAATTTTCAGTAAAA
CAATGTAATACACCACCGCACTTATCCGCATGATTTTCAGCCAGCAAACGAATGGTATCT
TCTCGGGCACTGCGAGTATGCACAATTACCGGTTTATTCAATTGGTTAGCAATTTGAATT
TGGTTGGCAAAAATCGCCTGTTGGGTTGTTTTATTTTCTGCGCTGTAATAGTAATCTAAT
CCGGTTTCACCAATCGCGACAACTTTGGGATCATCCGCTAATTTCAACAGACGATCGGCA
TCAAACGGCTCATCATCCAGATCGAGGGGGTGTACACCACATGCTAAAGAGACATTTTTA
AATTTAGCCAATGTGGCATAAATTTGCTCAAAACGAGTTAAGGTAACCCCTACAGCAAGT
AAATGTTTCACTTCTCTTTCCATGGCTTTGTTAACCACGTCATCAACACTGCTGTGTAAG
TTTTCATAATCCAGTGCATCAAGATGACAGTGGGAATCGACAATAAACATATTTTATCCT
TCAAATACATCGGTAATTAATTGAGTGAGACCGTCTAATAAGATGAGCTCTTGGTTGACG
GCATTAATTTGCGTTAAATCGGTACGTACTTTCTGTATGATGTGTGTGGCATGAAGTAAT
GCCTGTGCGCTTTGTTGTTGACTTAATTGCAGTACGCCAGCAGCGAGATCCTGACATAAC
CAATCGCTTTTAATCTGTAATTTTGCTTTGAGAGCATCACTTAAAAAAGCGAGTAACCAG
TCAAGTTGGTGGAGGAGAATGGCTTTATCAAAAAAAGGTAACAGTTCTAACGGAGAACGT
TTCCGATAAAATAGCCAGAATTGACGCAAAAACTCACGACGTTTTTCCAATAAATCTTGT
TGTAGTACCGCTAAGGCATGCAATGGTCGCCCATAGCTAATACGAAGTGCGGTCTGGATT
GCTGCAATTTCTTGTGTCGTTTGTTGCTGTAACCAAGCGATCGCACTGGTTTCAGCTGGG
AGCGCCAATTTTTGCGTTTGGCAGCGACTATAAATCGTCGGCATCACTGAGTCGGATGCT
TCTGCGTATAGCAGAAAATAAGTATTTGGACGTGGTTCTTCAAGGGTTTTTAACATCGCA
TTGGCAGCGGCTTCGGTTAAACGCGAAACACCCAGCACATAGATGATCTTATTGCCCCCT
TGTTGGGCATGTTGATTAATTTTCTCATTCACTTCACGCACTTGATCCACACCAATATCT
TTATTTTCAATCGGGGTCAAGGTATAGATATCAGGATGAGTTTGGGCTTGAAACAAATGA
CAATGATGACATTGTTGGCAAGGTTGTTGGTTTTGCGGTTGCTGGCAAATGAGCCAATGA
CCTAAGGCAAATAATAGCTGTTCGGTGCCTAAGCCTTGCTCGGCTTGAAACAAGAGCGCA
TGATGCCCATGTCCTTGTTGGAAGGCATCAATACGTTGTTGATAGTAAGGCAACAGCCAA
GGATACAATGTCATCATCTGTTTAACGTGTAGTCAACCAAGTCTCTATCGCGCTTTCCAC
ATCTTCTGCCACTTTGCTCATCGTCTGGGAGGCATCAATGGTCACGGCTTTCGGGTTATG
GCGCACCAACTCTTGGTAGCGTTGGCGAGTGCGGTGGAAAAAATCCAAATTTTGTTGTTC
GATACGATCTAAAGCCCCACGCCCTTTTGCGCGGCTTAAGCCGAGGACAGGATCGATATC
TAAATAAAGGGTTAAGTCGGGTTCAAACTCACCTAAAATAGTTTGTTTGAGGGTATGGAG
CAAATGTTGATCGAGTTGGCGTCCTCCGCCTTGATAGGCTTGTGATGACATATCATGACG
ATCACCAATTACCCACTTTCCTTGTGCTAAAGCAGGTTTGATTACATTCTCAACCAATTG
AATACGTGCAGCATACAACATGAGGAGCTCTGCTTTGTCGGTCACGGGTTCTTCTGTTTC
ATGTTTAATCAGCTGGCGTAATTTCTCTGCTAAGGGGGTTCCACCAGGTTCTCGCGTAAA
CACAATGTCATGGATACCATGAGCATGCAATGCACGCACTATGCTATCACGCGCCGTCGT
TTTACCTGCGCCCTCAATGCCTTCAAGTACAATAAATTTTCCTGTTGTCATATTAATTTC
CATTTTTTTGACTACGATACCAGCGTAAATACTGTTGTACGGCACGATTGTGTTCAGCCA
GCGTTTTGCTGAATTTATGTCCGCCAGAACCATCGGCAACAAAGTATAAATAATCAGTTT
TTTCTGGTTTTGCCACCGCGAATAAGGCACTTTCACTCGGCATCGCAATGGGGGTTGGCG
GTAAGCCGCTAATGATGTAAGTATTATACGCAGTTGGGGTTTCTAAATCTTTTTTACGGA
TATTGCCATCATATTTTTCGCCCATACCATAAATCACGGTGGGATCCGTTTGTAAGCGCA
TATTTTGTTTTAAACGATTGATAAACACGGAGGCAACTTTCCCGCGTTCCGCTTCAATCG
CAGTTTCTTTTTCCACAATAGAGGCAAGAATGAGCATCTCATAGGCATTCGCAAGGGGTA
AATCAGCATCTCGTTTTTCCCATGCCTGTGCCAGAACCTTTTTCATCCGCTCTGACGCAC
GTTTAAGTAATGCAAGATCCGTAGAATTGGGCGTGTAGTGGTAAGTGTCTGGATAAAGCC
AGCCTTCCACTTTTTTCCACTCTTGAATTTGTTTTACGTCGTGAGGTAACTCTAATAACG
CAAAAATGTCGGCTTCCGTTTTGCCTTTTAAGGTTTGTACTAAGTGCGGTGCTTTTTCCA
AATTTTTTCGCCAATTCGCAAAGTTATCACCTTCAATAAATTGAATGCTGAATTGGGCTT
CTTTACCTTGATTGAGTACATGAATCAAATCTGCGACGGTATTGACCCCTTGCATTGAAT
ACGTTCCCGCTTTGATTTTATTGAGTTGGGGATTTAATTTAAGCAAGTAAGGGAGCAAAT
TGGCGTTATCGAGGATCTTCTCTTGTTCTAAAAGCGTAGCAAGTTTATTGCCTGTGGTGC
CGCGTTCGACGGTTAAAAGCTGATCCGCTTTGACGTTGACCGGCGTGTCCATAAATTGCT
GAATATGTTGGTAAGCAACAAACAAAATCCCTAACCCCACGAGAATGAGCAGGAAAAACG
AAGTAAGCCATTTTTTCATCGATACGAATTATCCGTCCACAGTAAAGTCACAGTTTGGCG
ATTATAGCATAAAGCTGGGCAGAAATTGATAAGCCCTAAAAGACAAAATGCGATCTGAAT
GATCGCACTTTGCATGAGATGAAGTCTATCACTAGTACAAGACGCGTGCGCGAATCGTGC
CTTCAATCTCTTTTAATTGCGTTAATAAGCTGTGTGTGTCTTCTGTCTCAACATCGATTA
CGACATAACCGATCGCTGGGTCTGTTTGTAAATATTGTGCAGCGATATTCACGTTAGCAT
CCACAAACACTTGGTTAATCTTATTGAGTACCCCTTGTTTATTGTGGTGAATATGTAATA
AGCGTTTAGTACCAACATGTTCAGGGAGTGACACTTCAGGGAAGTTGACCGCAGAAAGGG
TAGAACCATTATCTGAATATTTGACAAATTTACCTGATACTTCTGCACCAATGTTTTCTT
GTGCTTCTGACGTGGAGCCACCGATGTGCGGCGTAAGAATCACATTATCAAAAGCACGCA
ACGGTGAAACAAATTCCTCTTGAATGGAGGCGGGTTCTTCTGGGAAGACATCTAAGGCTG
CGCCACGGATTTTGCCAGCCTCTAAGGCTTGTGCTAAGGCATCAATATCTACTACTGTTC
CTCTTGCCGCATTAATTAAGATGGCGCCTTCTTTTAATTGTGCGATGCGTTCTGCACTGA
TGAGGTTTTTGGTTGAGGCATTTTCAGGCACATGTAATGACACTACATCACAGCTAGACA
GAAGTTCTTCTAATGTACGTAATTGCTGCGCATTGCCTAATGGCAATTTATTCTCGATAT
CATAGAAGAATACGCGCATCCCGAGTGACTCCGCAATAATACTTAACTGTGAACCGATAT
GCCCGTAACCAATGATACCCAGTTTTTTACCACGTACTTCATGTGATCCATTGGCTGATT
TATTCCAAATCCCACGGTGTACTTCGGCATTGGCTTGGGGAACGTTACGCATTAACAGGA
GAATTTCCCCTAACACTAACTCTGCTACAGAACGGGTATTTGAAAACGGCGCATTAAACA
CTGGAATACCACGTAATTTTGCTGCTTGTAAATTGACTTGGTTAGTACCGATACAGAAAC
AACCAATCGCAATTAATTTTTGTGCATGGGCAAGTACTTCTTCCGTTAAGAACGTGCGTG
AGCGGATACCCACAAAGTGCGCATCTTTAATGGCTTCTTTTAATTCATCATCATCTAAGG
CTTTTTTATGGTATTCAATGTTGGTATAGCCAGCATTTTGTAGCACTTCCAATGCCGTTT
GATGGACACCTTCTAATAAGAGAAATTTAATTTTAGATTTATCTAAAGACACTTTGGTCG
TCATGTTTGCTTTCCTTTTTGTTATTCAATGACTTTGGCACCTTCAGGCGTGCCGACAAT
AATAATATCTGCTGCGCGTAGAGCAAAAATGCCATTGGTGACCACGCCCGGCACATTATT
TAATTCTTTTTCCATTTCAACAGGATTCATAATAGCAAAATGATAGACATCTAAAATCAC
GTTACCATTATCTGTAACAACACCTTCGCGGTATTCTGGTGAGCCACCTAAGGCGACTAA
TTTACGCGCCACTTGGGAGCGCGCCATTGGAATCACCTCAACTGGTAAGGCGAAAGTTGA
GCCGAGCACATCAACTTGTTTACTTGTATCAACGATACAAATGAATTTTTTTGCCAACGC
TGCCACAATTTTTTCACGGGTTAGTGCGGCACCTCCGCCTTTGATCATCATTTTCTGTGG
GTTAATCTCATCGGCACCATCGACATAGATATCAAGGCTTGAAACCTCATTGGCACTAAA
CACTTCAATCCCTTGTTTTGCTAATAAGGCTTCTGAGGCTTTTGAGGCCGCCACCGCCCC
TTTAATTTGATCTCGCATACTCCCTAGCGCTTCAATAAAACAATTGACTGTTGAGCCACT
GCCTACCCCAATGATTGAATCGGGCTTCACGTATTGCAGTGCGGCTGCCGCAGCCATTTT
TTTCATTTCAAGTTGATCCATGTTGATTCCTTTAAATTGCAAATAATCCTGTTTAACGTC
GTGCTAAAAGCAATGTAGCACGACATCTTTTGATTGATATATAACTTGCGTAATCGTTTG
CGCATGGTGTAATAACGCCTTACTTTAATCTTATTCAAGCGGATTAACAAGCCTATTTTG
GTAAAAATTCTGCTAACAATTCATTTAAAAATAACTTGCCTTGTTCGGTCACTTGCCATG
CAACTTCCGTTTCAACAAGATATTTTTTGGCTAATGCCCATTGAATTTGTGGCTGAATAC
TTTCTTCACACAGTCCAGTGAGTCGGGTGAAATCTGTTTTGGGGACCGCTTCTAATAAAC
GAAAACGGTTCATAAAAAATTCAAAAGCCAGATCTTCTGTGGCAACGGTTTTTTCTTCGT
ACAAATAGTCCCCACGCATATAACCTTTTGGATGTTTGGTTTTTGAATAACGTTTAATTT
CGCCGTTTGGTTGTGTGATTTTACCATGTGCACCACAACCAATTGCTAAATAATCACCAA
AACGCCAATAATTCAGGTTATGCCGACATTGAAAAGCGGGTTTCGCATAAGCAGAGGTTT
CATATTGCACATAACCTGCCTCCGTTAATAGTTGATGACCTTGTTCAAAAATATCCCAGA
GTGCGTCATCATCAGGCAAAACGGGCGGACGATAGGCAAACATCGTATTAGGTTCAATAG
TGAGTTGATACCAAGAAAGATGGGGAGGCTCGAGTGCAATCGCTTGTTGTAAATCAGAGA
GCGCTTCTTCTAAGGTCTGGTTAGGTAGCCCGTGCATCAGATCTAAATTAAAACTTTTTA
GCCCAGAAAGTTTGGCAAAACCAACCGCACTTTTGGCTTCTTGTGCATTATGGATGCGAC
CTAAACGTACTAATTTATCATCATTGAAGCTTTGAATACCCATTGAAATGCGGGTGACAC
CTGCTTGGACATAACCTTTGAAACGTTCTGCTTCGGCTGTACCGGGATTAGCTTCAAGCG
TAATTTCAATGTCGGGTTGAAAAGGGAGACATTGTGCAACGCCAGATAAGAGCGTATGAA
TTCCTTCCGCAGAAAATAGACTAGGTGTTCCTCCTCCAATAAAAATCGAATGGAGAGAAC
GATCTTGAATACTGTCTTGAAAACGTTGCCGATCTTGATGTAGATCTTGCAATAAGTGGG
CAATATAGTCTTGTTCAGGAATATGTCCTTTTTGTGTATGAGAATTAAAATCACAATAAG
GGCATTTTTGTACACACCAAGGAATATGAATATACAGGCTTAGTGGGGGAAGGTGGTTTA
TATTCACTAACGTACCACCACGGCTGTTCCACTTGCCACAATCATAAACATACTTTTGCC
TTCACCATTGATTGATGTGTAATTGACTTCGACACCCACAACCGCATTGGCGCCTAAACG
TTTTGCCTGCTGTTGTAATTCTTCTAAGGCTTCTTTGCGAGCACGCGCAATTTTGGACTC
GTATGCCCCAGAGCGTCCACCAATGATATCAGTAATGCCCGCAAAAAAGTCACGGATAAA
GTTTGAGCCAGCAACCACTTCACCGAATACCACCTCTTTGTATTCAATGATTTGTTTTCC
TTCAATGCTTGGCGTCGTGGTAATAAGCATAGGTATTCCTTATTTAAGTTGGTCTAACAG
TGAAAAAAGTGCGGTTGGTTTTTGTTTAATTTCAACTGCCATTTTGTTGGCTAGCTTTTG
TGCTTGTGGGCAATCAGCCCGATTGAGGACATCGCCACTGCATAAATACTCCATATCTTC
TTTATTGATATCACCATGGCGCAAATTGTTATACGTTGCTAGAGTGCAGGCCTTAATAGT
AGAAAATGCTACACCATAATTTTTGGCTAGCCGACTGTCACCGTAAATCCAGCTTAATTG
GGCAAGTGCCGTGTAGTTTTCTAATTCTGCGGCTTGTTTGAGTTTGCTCACAATCAGCGC
GTAATTTTTAGGTTGCTGTTTATCTAATTGATACACTTCATCGAAGATTTTTTGACTCCC
ATTTGGTGCCAAGTCTTGTAATAATTTCGGATCATATTCTGCCAAAATATCGTCTAATAA
ATCTTGCGCAACGTCGTATTTATTATTGGCAGCTTGTTCCAACCAGTAGAAAAAGTCACT
TTGTTTTAAGTGTGCCATATCAGTAGTTGTCTGCAAACTCATGGCTAAATCGTATTGTGC
TTCTGGGTTGCCTTTCTGAGCCTCTTTTAGTAATTCAATTTGCTCAGGTAAATAATCTAG
TCCATAAACTGTGTGAGATAAAGTAAAGCTCATTAAAAATAGACCGCACTTTTTCCACAT
AACTAAGCTCCTTTTGTTGCTAATTTAGTTTGTAACACAGATAGCGCTTTTGCTCGGTGG
GAAATTTTTTTCTTTTCACTTGTTGCTAACTCTGCAAAAGTACAGTTTACTTCAGGACTA
AAGAATAGGCTGTCATAGCCAAAGCCATTTTCGCCTTTTTCTGCAAAGCCAATTTCACCA
TAACATTCTCCTTCGGCAATAATTGGAGAAGGATCGTGTTCGTGTTGTAACATGACGATA
CAGCTGACAAATTTTGCTTGTCGATGTGTTGGCGCGATATGATGTAGCGCATGTAATAAT
TTTGCACGGTTTTTCGCATCTGCATCAGGACCATCTACCCCCGCATAGCGTGCAGAGTAT
AAACCCGGTGCGCCACCAAGGGCAGGCACGACTAACCCTGAGTCATCAGCAATGGCGGGT
AAGCCTGACATTTTACTGGCATAGCGTGCTTTTAATAGTGCATTTTCCACAAATGTCAAA
CCAGTTTCTTCTGGGCTTTCAATGTTGAGTTCTGTTTGAGCTATCACTTCAAAACCAAAA
TCAGCCAAGACATCTGACATTTCTTTGACTTTTCCTAAGTTGCCTGTTGCTAAGACGATT
TTTTGTTTCATTTGAGACCTTGTACTGAAGAAAATGTGAGGAAATTATACGCTTTTCTAC
GACATAAAGCCAAATGACAAAAGCGGAATCCTAAGATTCCGCATGTGAATAAAATGAGGT
GATGAGGAGGGTTAGAGTTGAAGGCGTGTTTTATTTTTTTCCAAGATAGCTTGACCAATA
CCTTGAATATCACGTAATTGTTCAATGTCAGTAAACGGACCATGCTTTTCTCGGTGTTGG
ATAATGGCTTCAGCTTTTTTCGCGCCAATGCCAAGTAGCTTTTGTTGCAAGTCAGTTGCG
CTGGCTGTATTAATATTCACTTTTTCATTAAGCGTATCCTGTGGTTTACTTTGTATGTTT
TGTACTACAGCGTGTTCTGTTTTCGCTTTTGTCATGTTTGCTGATTCAGCACATACATTG
CTACTGTTAGAAAGAGAAACAAAGACAAAAACAGAAAATAAAAGAGATTTTAATTTCATA
AGTCTTCCTTAAAAATATTTGAGGTTAATAAGAAGAAGGTGTTGAACAAATTCAACAGGG
GCTATTTTCTCGATCAGAAAGGTCTTTGACTAAAATAGGGTGTTTTTTTGAGATGAAGAT
CGAAAAAGAAAATTATTGTTGCCAGAATTTTTCATCCTTGAGTGAAAGATCGCCATCTGA
TGATAGGATTGAATCATGCTGTTGAGCCAATAAAAAAACCACGGGTATTCAATCCGTGGT
CTTCATCATGTCTGGATAAATTAAGCAATGAGGGAGGCTAATTGACTTCGGTAATACGCA
GTTCTCTTGGCACTTCAAACACCGTATTTTCTTCACACCCTTGTAGCTCTTCTACACGGG
TAACACCTAACTCTTGTAAACGTTTGACGACCGATTGGACTAACACTTCTGGGGCAGAGG
CACCAGCAGTAATCCCAATGGTAGTTACATTTTCTAGCCAGCTTGGATCAATGTCATTTG
CATCATCAATCAGTTTGGAGACGACGCCCATACGAGAGGCAAGTTCAGCTAACCGGTTAG
AGTTAGACGAATTTTTAGAACCAACGACAATGACTAAATCGGATTGTTGTGCCAGTTCAC
GCACGGCTTGTTGGCGGTTGGTGGTGGCATAACAAATATCGTTTTTACGCGGCCCTTGAA
TAGCCGGGTATTTTTGTTTGAGTGCTTCAATCACTTCACTGGTATCGTCAATTGACAAGG
TAGTCTGCGTCATAAAGGTTAAATCATCTTCTTGTCTTAACCCTAACTTAGCAATATCTT
CCACACTTTCCACCAAGAAAATGCCCCCTTCAGGGTTGTCATATTGCCCCATCGTGCCTT
CGACTTCTGGATGCCCTTCGTGACCAATTAAGATCGCCTTGGTGCCTTTACGGCTTGCCC
TTGCCACTTGCATATGGACTTTTGTCACCAAAGGACAGGTCGCATCAAACACTTTGAGAT
TGCGATTTTTGGCTTCTTGGCGGACCGCTTGTGAAACACCATGGGCTGAGAAAATCACAA
TCGCACCATCCGGTACTTCATGTAATTCTTCTACAAAAATTGCCCCACGTTCGCGTAACC
CATTAACAACAAAGCGGTTGTGTACCACTTCATGACGCACATAAATAGGTGAACCGTGAA
TCTCTAACGCAGATTCTACGATACTAATCGCACGATCAACACCGGCACAGAAACCACGTG
GATTGGCTAAAATAATTTTCATCATCGTCCTCTATTATTCTGTACGTTGTTCAGGCTCAT
GGCGATTTTTGAACGCATCAAGAATCATCAATCCTGCACCAAGGGAAATGGCGATGTCGG
CAACATTGAAAACTGGGTAGTGATAAATATCCCAGTAAAAATCAAAGAAATCGACAACAA
AACCATGATATAAACGATCAATCATATTACCTAATGCCCCACCAATAATCAGTGCATAGG
CAATATTCTGTAATTTCTGTGTTGCTTGATTTTTTGCGAGAAAATAACACAACATCAGTG
AAATCGCGATGGCAAGCACAATAAAAAAGTATTTTTGCCAACCATCGTGATCGGCTAAGA
AGCTAAATGCTGCACCATAGTTCCGCACATAAGTTAAATTAAATACGGGAAGAATATTGA
TACTTTCATACAGTTCAAAATTTTTTACGACGAAATATTTGCTGCTTAAATCTAATAAAA
ATGTCACCGCACTTAACCAAAGAAATGAAAGCCCACTTTTCGATTTTGTCATAATAACCT
TTACATCGTTTCAATATTGCAAGAGGCGAACGTTCATGTTCGCCTGTAAGAATAAATTCG
AGCATGCACAACAAAGGCAGGATAAACTGCCTTTGTACAAGATTATGCGAATTGTCTGAC
TTCGCCCTGACCGTTGACGTTTTCATCACAGCGAGAGCAGAGCGATTCAGCATCTTTGCT
GTCAGAATAATGCCAACAACGAGGGCATTTGTGATTCGCTGAACGTACCACTTTTACTGC
AAAGCCTTTCACTTCACCTTCCGCCACATCAGCGTCTGCCAATGGTTTGACTTCTGCTTT
TGAGGTAAGTAACACAAAACGCAATTCATTTTGTAATTTGGCTAAGAGTGGAGCGTAAGT
GTCATTCGCATAAATGGTCAATTCCGCTTCAAGGGCAGCCCCGATAATTTTATCGTTACG
TGCTTGCTCTAATACGCGGTTAACTTCATTACGTAAAGTGATGACTTGTTGCCAGTAAGC
ATCATTCATTTGTTCATTTGCATCTAATGCAAATAAACCGTTGTAGAATTCTTCAGTAAA
CACAAATTCACCACGCTCACCCGGAATATACTGCCAGATTTCATCCGCAGTGAAGGATAA
CACTGGGGCAATCCAACGAACAAGCGCTTCTGCAATATGCCATAACGCCGTTTGACAGCT
ACGACGTGCAAGGCTATCTGCTTTAGTGGTATATTGACGGTCCTTAATAATATCTAAATA
GAATGAACCCATTTCAATTGAGCAGAATTTCATTAAACGTTGAATTACTGCATGGAATTG
ATAGTTATCGTAGGCATCTTTAATTTCATTCTGTGCTTGGTATGCACAATCCACCGCCCA
ACGATCGAGCACCATCATCTCTTCAGGCTTAACCAGATCACGTTTTGGATCAAAACCATT
TAAGTTCGCCAGTAAGAAACGTGCGGTGTTACGAATACGACGATAAGCATCGGCTGCACG
TTTTAAGATTTCATCCGACACAGAAATCTCGCCGGTATAGTCAGTGGAAGCAACCCATAA
ACGTAAAATATCGCCACCGAATTTATCCATTACCTCTTGTGGCGTCACAATGTTACCGAT
AGATTTTGACATTTTACGACCTTGACCATCAACGGTGAAACCATGCGTTAAGACTTGTTT
ATAAGGCGCTTTATTGTCGGTTGCGGTAGAAAGCATTAAGGAAGACATAAACCAACCACG
GTGTTGGTCAGAACCTTCTAAATACATATCCGCTTCTTGACCATTAAATTCAGGACGATC
TTTCACCACGGAATAATAGGTTGATCCCGAGTCGAACCAGACATCAAGGGTATCCGGTAC
TTTGATGTAGTTGTCGGCATCTGCACCTAATAATTCTGCCGTATCTAAATCCCACCATGC
TTGAATCCCTTTTTGTTCAACACGTTTTGCTACTTCTTCGACAAGTTCAACGGTGCGTGG
ATGCAGTTCTTCTGTTTCTTTGTGGATAAATAACGCAACTGGCACGCCCCATGTACGTTG
ACGAGAAATACACCAGTCTGGACGATTTTCCACCATTTTTTCAATTCGCGCTTGACCCCA
ATCTGGAATCCAACGCACTTTTTTGATTTCACTTAAGGCTTGTTGGCGTAAGCCTTGTTT
TTCCATGCCGATAAACCATTGTGGTGTGGCGCGGAAGATAATTGGGGTTTTATGGCGCCA
GCAGTGTGGGTAACTGTGTTTGATTTTGCTGAATTTCAGCATTGTACCCACTTCTTGTAA
TTTGGCGACCACTAAATCATTCGATTCAAACACGCCTTTTCCCGCAAAGAACGGCACATC
AGCTTTAAACAAGCCATCGTTACCAATTAAGCCCGCCATTTCGATGCCATTTTTTTGCGC
AATAATGTAGTCGTCATGACCATGATCTGGTGCGGTGTGTACTAAACCGGTACCGCCATC
AGTGGTAACGTGATCACCTAAAATAAAGGGCACGCTAAAATCATAAAACGGATGTTGGAA
ACGTAACCATTCAAGATCTTTCCCTTTGCTTTCGCCTAAGATGACAACTTGTTCTACACC
CGCCGCTTTTGCCACTTCTTCCACTAAGTCTTTGGCTAAAATCACACGCTCATCATTGAA
TTGAACGAGCTGGTAATCCAAATTTTCATGAATAGCGATAGCGCGGTTAGACGGAATGGT
CCAAGGCGTAGTCGTCCAAATAACCGCTGAAATGTTACCTGTACCTTTGTCTGTCGCATT
GAATTTCGCTAAAACGGCGTCAGAATCTACCGCACTAAAACGCACATAGATAGAAGGGGA
GACTTTGTCTTCGTATTCGACTTCGGCTTCAGCCAATGAAGAGGCACAGTCTAAACACCA
GTGAACCGGTTTTGAACCTTTGTATAGATGCCCATTTTCCACGGCTTTACCAAAGGCGCG
AATGATATTCGCTTCGGTGTGATAATTCATGGTTAAATAGGGATTGTCCCAGTCACCTAA
TACGCCAAGACGGATAAAATCTTTTTTCTGACCTTCAACTTGTTCTGCCGCATATTGACG
GCATGCCTCACGAAATTGTGCTGCACTGATATTTTGGTTTGGTTTACCCACTAAACCTTC
AACTTTTAATTCAATCGGCAAGCCGTGGCAGTCCCAACCCGGAATATAAGGAGAGTCATA
ACCTAATGCCGTTTTGGATTTCACAATAATATCTTTCAGGATTTTATTGACGGCGTGACC
AATATGGATAGTGCCGTTTGCATAAGGAGGGCCGTCATGCAGAATAAATGATTTTTTACC
TTTGGACGCTTGACGGATTTTTTGGTAAAGATCTTTCTCGTACCAGCTTTTTAACATATT
TGGCTCACGTTTAGCCAAATCCCCACGCATAGGAAAGCCTGTTTCTGGCAGGTTAAGAGT
GTTTTTATAATCAACTGTCATCTTGATATCCTAATGAATAAAATAAATTAATTTTTAAAT
TTGTTGTGTTCTGAAAAAATGCTTTGCGGTTTCCACATCTTGGGCGATTTGCTCTTTTAA
TGCTTCAAAAGAGGGAAACTTAAATTCGTTACGGATTTTGTGGCAAAATTCGACTTCTAA
GCACTGTCCATAAATGGTTGAATGAAAATCAAAAATATGCACCTCTAACAGCTGTACAAC
GCCATTAATCGTGGGACGTTTACCAATATTCGCAACACCGTGATAAATCTCTTGATTTTT
TAACCGCACTTTTACTGCGTAAACCCCTTTAACGGGGTTCACTTGCCGATGTAATGGAAT
GTTGGCTGTCGGAAAACCGATAGTACGACCTAATTTATTGCCGTGTGCAACACGCCCTAA
GATGCGATAAGGTTTACCTAACATTTTTTCAGCATAGGCTAAATCATCCTCGGCTAAGGC
TTCTCGGATCGCAGTGCTACTAATACGTAACTCGTCACAGCAAAAACTGTGGTTATCTTC
CACGAAAAAGCCAAATGCCTCGCCTGACTTCTGTAACAGGGCAAAGTCACCTTGTCGTTT
CGCCCCAAAACGGAAATCATCACCAATACTTAAAAAGCGGACATTCAACTTTTTGACGAG
CCAATCTTCAATAAATTCTTCGGCGGTTTGGCTAGCAAAATTTTCATTAAAACGAATACA
AAGCACATAATCTACTTTTGCTTGAGCGAGATAATGTAATTTATCACGTAGGCGCATCAG
GCGTGCGGGAATGGCTTCGCCAGTAAAGTATTCGCGCGGTTGTGGTTCAAATAACATCAC
GACCACCGGCAAATTCAACGCATCGGCTTTTTGACGTAAATGGCGCAAAATGGCTTGATG
ACCTAAATGTACACCATCAAAATTGCCAATAGTCAGCGCACAACCAGATAAATTTGGGGG
TAAATTGTGAATGCCACGAATCAGTCGCATTGAAATCGTTATCCGTTCGAAATTTATAAG
CAAAAATAATTCGGACATTATAAGCATAAATCAAGCAAATAGGCGATATTTTTTTAGCTT
ATCCTTTAGTGGTTAAATGATGTTTACGAATACCGACCAAGGCTAGCATTGAGAAGTAAA
TCACCACGGCAAAACCAATCAGCCAAATCAGCCAATGTAGGCGTGTTAAGAAGGTCATTG
CATGCCATTCAAGTAAAGTGGGCGTGTTATACCAAACCAATCCGCCCATGACACTTGCGG
ACAATAAAACTTTGCCAAAAAACACCGCACTTTGACGACTAAAATGGTAAACCTCCTCTT
TTACTAAGCCACGATAGAGTAGATAAGCGTTAAGGGTGGCAGACATGGCGGAAGCCATCG
CTAATCCTACATAGCTAAAGGGAATTGCCAGTAAATTAAAGCCCATGTTACTGACCATAG
CAATGATCCCAATTTTGACAGGGGTTTTAGTGTCCTGACGGGCGTAATAGCCGTTAGCTA
AAATTTTAATGAGCATAAAACTGAGTAACCCGGCATTAAATGCCCAGAGTGAAAGCGAAG
CGGCTTGTACATCATTTAAGCCAAAGTTGCCACGCATAAATAACATTAACAGTAACGGCT
GCGCTAAAATTGCAATGCCGACCATCGCAGGCACACCTAAGAGTAGAATCATGCGAATGC
CCCAATCTAGAGTATGACGGAAATCAATAGCACTTTGGCTTGAATGATCATGACGATTGA
CATGGTGGCGTGCGAGAGTGGGAAGGATAACGGTGGAAATCGCAATCCCAAAGAGCCCTA
ATGGGAATTCCAGTAAGCGGTCGGAATAATATAACCAACTGATTGAACCCGTCATTAAAA
AGCTCGCAATTAAGGTGTCTAATAATAAATTAATCTGACTGACAGACACACCAAATAACG
CAGGGATCATGAGCGTGCGGATTTTTTTTACCCCTTCATCGTGCCATGCCCATTTGGGTT
TGACGAGTAACCCGGCTTGTTTTAAAAAAGGAATTTGAAACAGAAATTGTAATAACCCGC
CAGTGAAAATACCGATCGCTAACGCTAAATCGGGGCTATCCATATGGGGGGCGAGGAACA
AAGCGGTAGCAATCATCGAAATATTCAGTAAGACGGGAGAAAATGACATCACCCCAAATT
TCCCAATCGTATTTAAGATTGCGCCAGAAAGGGCGACAAAGGTAACAAACCAAAGATAAG
GAAAGGTGATTTTGAGTAGGAAAGAGGCTTGCTCAAATTTTTCCGCATTTGGTCCTTCAT
TGACCCAATCAATGAACCAACCCGTGCCAAACAGGGCGGCAATCAACGGGGAAAAGACCA
TCGCCAAAATGGTGACAATGGAAACTAACCCGCCTAATGTGCCAGAGACTTTGCCGATAA
ATTCGCGAGTCTTATCCAGATCACCGCTTTTTCGATATTCTGCCAAAACAGGAACAAAGG
CCTGTGAAAATGCGCCTTCGGCAAATAAACGTCGTAAAAAGTTAGGGATTTTGTTGGCAA
ATAAAAAGACATCTGCTGCCACACCCGCCCCCAGTAAATTTGCAATAACGACATCTCTGA
CTAAGCCTAGAATGCGTGATAACAACGTCATTGTACTGACGACAATGCCCGATTTTAATA
ATCCTTTGCTCAAAATAATATACTCGTCAGGTTTTGTTTGGATAATTAGTGAGGAAAATT
TGCTTAATTGTATAGAAATTTTGTTTTTACGCTATATTCTACGTGAAAAAACTGCTAAAA
TCTCGCCCACATCGTTTGGTGAGCCTATCTTGAAAGCGCTTGATTGATATAACGATGCTT
AACTTTCGGTTGTGTCTCACCGAAATCAATAACAAATTTTCAGTGACTAAACGCAATTAG
TCATTGACAAAAGCATAGAAAATAGGCATATTTTACGCCTTTAATTTATCTCGTTTACTA
ACAAATAATTTTAGGAGTTTGACCTTGGCTAATATCAAGTCAGCTAAAAAACGTGCGATT
CAATCAGAAAAACGCCGTCAGCACAATGCAAGTCAACGCTCAATGATGCGTACTTACATT
AAAAAAGTTTACGCAGCAGTCGCAGCAGGTGATAAATCAGTCGCAGAGAAAGCATTTGTT
GAAATGCAAAAAGTGGTGGACAGGATGGCTTCTAAAGGCTTAATCCACGCAAATAAAGCG
GCGAATCACAAAGCAAACTTATCTGCACAAATCAAAAAATTAGCGTAATTTTTCGATTCT
AAGCAAATTAAAAAACCGCATTATCACGTGCGGTTTTTTTATTTCTATTTATTCAAACGT
CTGCGACGTCGGTGGTAGTTTCCTACATTTTGCTTGGTTTTTAACACCTTAACCGCTTTA
TTTTCAGTGACTTTACGGTAAGTTCTTCGGTAATGGCTCAGGAAATAATGTATAGAGCTT
GCCAATAATACCCCAGCCAGAAAAATAATAATTAATTCGCCATATAACTGATGAAATAAA
TGATCAATTTTGCTTTGTGTCGTTTTGCCATATTTGGAGTCAAAGGTCACCCGCAAAAAG
CCTTCAATCCCATTTAGCGAATAAATAGGTTCTACAATTTGTTGCGTATTTTCTTCATCA
GGTTGAGTGGGACTATTTAAGCCAAGTGTGAGGCGCAAATTTTGAAAATGACTGGTGTGC
GCTAAAAGTTCGCCTCTATTAGAATAAATTGAGGCATCCAACACAAATTCCTCTTTTGCG
AACGCATCTAAACTTTCCGTTAATTGTTCTGTACTCGCATTATTTACTAATAGCATAGAA
AGTAAATTAGCCTGTTGACGGATTAATAAATGTGACAAATTAGACACTTGGTTAACACTG
GCTAATTGTGAACCAATTTTGGATTGCTGAACACCAAATAAGATCACCGAAACAATCGCA
ATACATAAGATGATGATCGATGAAATCATGCTTAATTTAATGAATTTTTCTTTGGTTAAA
TGCAAGTTATTTTTTCCTAAAGATAAGTAAATGGGCTAGAATACCAACACGTTATTTTCA
GCTCGACAATTTACAGGATTTTCTATGCAAACACAAAATCTTGCGACGATTACGCAATTT
TTTTCTTCTTTCCCTTGTTCGATTACGAGTAGTGAACCAGTAACGGAAGGGAAAACACAC
ATTGTTGTCTATGGAGAAACCTTAAATCTGCTCAAGCTTCGTCAATTTCAACAAAAGTGC
GGTGAAAATTTCATTATTTTAGAAGCTTGGAATGTATTACACAATACGGTCGTATTATTA
CGAGGGGATTGGCACACACAATGGCTCGATTATGCACATGAATTGGGCCTTGATTGTGCA
TTATTGGATTTTAGTCCTCGTTTAGCACAAGCCGGGTTGTTAGTGATGGATATGGATTCC
ACAGCAATTCAAATTGAATGTATTGATGAGATTGCAAAATTAGCTGGAACCGGGGAGTTG
GTTTCTTCCATTACGGCACAAGCCATGCGTGGCGAGTTAGACTTTGAACAAAGTTTACGT
CGTCGTGTGAGTACTTTAAAAGGGGCGCCTGAAACGATTTTGAAGACAGTACGTGATAAC
TTACCTTTAATGCCCGGTTTAGAAGACACATTAGCAGTATTACAACAATATGGTTGGAAA
ACGGCGATTGCTTCAGGTGGTTTTACGTATTTTACTGATTATCTCAAACAGCGTTTGAAG
TTAGATTATACCGTTGCAAATCAGTTTGCTATTGAAGAAGGGATACTGACTGGTGAAGTC
GCGGGTGACGTGGTTGATGCACAGTATAAAGCACGTACTTTAGGCGAGTTAGCAGAAAAA
TTTAACATTGCTTTACAACACACGGTGGCGATTGGCGATGGCGCAAATGATCTGGCTATG
CTAAGTGTAGCAGGCATGGGCGTTGCATTACATGCCAAGCCGAAGGTACAACAACAAGCC
AAAGTTGTGGTAAACTTTGCAGACTTTAGCGCACTGTTATGTTTACTGAGTGCAAATGAT
AAATTGGTTAAAGCAAATAAGGAGTAATGATTTATGCCTTCTTTTGATATCGTATCTGAA
ATTACCTTACATGAAGTGCGCAATGCCGTCGAAAATGCCAATCGTGATTTGACGAATCGC
TGGGATTTTCGCAATGTACAAGCCGCGATTGAATTAAATGAAAAAAATGAAAGTATTAAA
GTATCTAGTGAGTCTGATTTTCAAGTTGAGCAATTAGTGGATATTTTACGCAACGCTTGT
ATTAAGCGTGGCATTGATTCAGGTTCCTTAGATATTCCAACAGAATATGAGCATAGTGGG
AAAACCTACAGTAAAGAGATTAAATTAAAACAAGGGATTGCGTCAGAAATGGCGAAGAAA
ATCACCAAGTTAATTAAGGATTCCAAACTGAAAGTACAGACGCAGATTCAAGGTGAACAA
GTTCGAGTGACCGGAAAGTCAAGGGATGACTTGCAAGCGGTGATTCAATTGGTGAAAGGC
GCAGAATTAGGACAGCCATTCCAATTTAATAATTTTAGAGATTAGCATGTAATGCTGTGA
TCTAGAAAGCCGAGTGAGAACTCGGCTTTTTTGTATCATGATACGCAATCTCGTGTGATT
GCTCTTCATTATTTACTCATGATTTTAAAGAATCTTAAGATAAAGATCAGAACACTTGCA
CCTAATACACCAAAGAGTAAGCCTGCAAATGAGAAACTGCCTGCTGCCTGTGCTGAGCCA
ATTTCAAGAACATCACCAAATAACCAACGACCAAGTGATGAACCGATAATCCCGATGATG
ATATTCATTAACAGACCCATGTCACTTTTCATGACTTGCTCTGCAATCCAACCGATTAAA
GCCCCAACAATAATAGCTGAAATCCAACCCATATTTTTCTCCTCTATGAGTAGTTTATAT
ACAAAAAAATTAAAATCGATTTATGATTTTAAAAAAAGAAAAATGATATATAAAAGATAG
TGGAGTATGTTATACATCAATCACACCATTTCTTATATAAAAATAACATAACAGAAATTT
ACATTATTTCAACAAAATGACGTATTTGTGTACAATAATCATGCTTGATGATGTTTATTT
AATCAATTTCGATGGGTTGAAAGCGTTTGTTCAGTGCTTTTTGTTATAACGAGATGATGG
ATATTATTAGTGAGTCTCTTCGCCCTTCCGGCATTTTACAGTACATTTGAGATTTTATCT
GGCATTACCCTATTTTTGAGGCACGACGAGAATCAGCAACTTAACTATCAGTGAATACAG
GGTAATTAAACTCGAGTCGTTGTACTCAATTCGAAAACATTAACGGATTTGAGAGGGGGC
TGTTGGATGAGGTTTAGGATAAGGGCTTTGGTGCCCCAACAGGACTTGAATTCTATAGTT
TATTTTATAATTATCAATTGGTTATATATTTGTAATTTTGTTGTGGTTACTATCGTGGTT
ACTAAAGATTTTTACCATAACAAAACAATAGTATATTTTACTTATAGTTTTAATTTTATA
TTTAAGTATTCACAGTATTCACAAATATAAAAAATATTATATATATTAATATCTTATATA
GTGAATACTTCTTTTTTAAGTGTTCACAAGTATTCACTAGTATTCACAAGTCTAATTTTA
TCTCTATCTCCTTTCTTTTTCCGATTAAAAAATAATCAATCAAAAAATATCTACTCAACG
TTTCTAAACGTATCTAAACTATTGATTTTTAGCATATTTACTTACTCTTTTTTCTGATTA
TATTGTGATATGGGCTTATTGTAAGCCGTCTTAATTAAGATGAAATTGGAAAATCTATGC
TTATTCACAATCAGATTAGAAAAGAAGTTATTGCATTAATTGAAGAACGTTTGCCAGAGG
TAAAAGGGTTGCATAATGGAAGAGTATTTTTTACAGATCCAAAAATGCAGCTCCCAGCTT
TATCTGTTTACATTGAAGGGGCAGAGTGTGAACCAGTATCTATTGGTCATACTCATTGGG
AATCTCGTTTAGTTATTGCAATTTATATTCCATTTTATTCTAGCGAAGAAAAGCTAGATC
TCCTCATTGAAAAAATTCACAACATTATTTCTAAACATACTTATAAGAATATTGATCAAG
TATCACCTGGGTATTCTTTTGAATATGAGTACGATTTTGATAACCATGTCTGGCTATCTG
GCACCCTCACTTATTCTATCGAGTATGATTTTAAGGAATATTAAGGAGCATATATGTTCA
AAAAACTATTAGAGTTACGCCAGAAAAAGGCGGAACACGCAGCCGAAATGCGCGCCTTAT
TAGAAAGCGCAGAAAAAGAAAACCGCTCTTTGAATGAAGAGGAAAGCGGTAAGTTTGACA
AGTTAAAAGACTCGGTAAAACAAATGTCCGAGGAAATCGAACGTTACGAAACTGTCGCCG
ATGAAGAACGCAGTTTAGGTTTACAAGGTGGGAAACCAGTGGAAACAGGTGGCAAGGCAC
AACTAAGTAATGATGAGTTACGTTATTACATTAAAACAGGTGAATTGCGTACAAATACCC
TTTCTACTACCTCAAAAGAAGATGGGGGCTATTCTGTCATCCCTCAACTTGATAAGGAAG
TGATGAAACGTTTAACAGATGATAGCGTGATGCGTCAAATCTGTAATGTGGTTCGCTTAC
CTGTAGGGGCGAAAGAGTATAAAAAGCTTGTTTCCGCTGGTGGTGCGGTGGTGGCTCATG
GTGATGAAGGTCAAGCCCGTAATGCGACCAATGCACCTAAGTTACATGAGGTCAGTATTG
CTTTAAACCCAATTTATGCTTATCCAAAAACTACGCAAGAAATCTTGGATTTTTCATCCA
TTGATATTCTAGGCTGGTTAACGGATGAAATTAGTGAAAGCTTTACCGAAACCGAAGAGG
CGGATTTAACCGCGGGCGATGGTGACAAAAAAGCCAAAGGATTGTTGCAATATACCCGCT
CAACCACAGCGGATAAAACCCGTACGTTTGGCGAACTTCAAAAAATCGAAGTCGCAAGTG
CGGATAAAATCATAGCCGATACCCTTATCGATCTTTTCTATACCTTACACAGCAAATATC
GTAAAAATGCCGTTTGGGTGATGTCCTCAACCATTGCCGCAGCACTTCAAAAACTGAAGA
ACAAAAATGGTGATTTTGTTTGGCGTGATGGTTTAACCGTAGATGCGCCTTCTACCCTTT
TAGGTCGCCCTGTGTATTTCTTAGAAACTATGCCAGCAAGTGGTGCGAATAAAGCCGTGA
TTGCCTTTGGTGATTTTAAACGTGGTTACTTCATTGTGGATCATGAAACAGGCGTAAGAA
CTCGACCAGATAATCTTACCGAGCCAGGCTTTTATAAAGTCCACACCGATAAATATTTAG
GCGGTGGCGTAGTCGATAGCAATGCGATTAAGTTTATCGAAACCCTAGCTTAATGAAACA
CACAAAAGGGGGCTAATTTAGCCCTTTTTTGTTAGAGGTAAACTATGAATAAAGATTTTG
AAATCCGCTCATCAGAACTGAGTGCAGAGAATGAAAAATTGATTGGCTATGTGGTGAAAT
GGAATAGCCCAAGTGAATTAATGTGGGGCGAGTTTGTTGAGCAATTTTCCCTAGGGGCAT
TTAGTGAAACTTTATTGAGCGGTGCGGATGTGCGTGCGTTATTTGAACATGACCATACTA
AGTTATTAGGACGAACTCAAGCCAACACCTTAAAACTCGAAGAGGATGGCATAGGCTTAC
GCTTTGAACTTACCCCGCCTGAAACCAGTTTAGGTAAAGATTTATTAGTCAGTGTAAAAC
GTGGTGATATTACAGGAATGTCCTTTGGTTTTCGTGCGAAGGCTGAAAGTTGGAATTTTG
ATGTTACTCCTTGCCAACGGATTGTAACAAGTGCGGAGCTGGTGGAAATTACTGTAACCA
GTATTCCTGCTTATCCTGAAAGTAACGTACAGATTGCCCAGCGTTCAATGGCACAAGCAA
AATTACAGTCAAAAACAACCGCACTTTTAGATCGTTGGGCTGAATTGGCGGAGTTGTAAT
ATGTGGCCATTTAAAAAGAAAACAGAACAGCGCAACAGCTTAATCATTGAGGAGCTACTC
TCTTATATGGGTGTGGCAAACACAGGGGCGGGGGAGTTTGTTACTCCGACTACCGCAGAA
AGTTTACCCGCAGTGATGAATGCCGTTACGGTGATTGCGGAGGCAGTTGCTTCTATGCCT
TGTTATTTATATCAGTTAAAACAAGATGGACGGGAGCGTGTTTTTGATCATCCTGTGGAT
TTTCTGTTAAATGAAATGCCAAGCCGCAGTCAAACCCCTTACCAGTTTAAATATACGATG
ATGCGCCATTGTTTATTAACCGGTAATGCGTATGCCGTGATTGAATGGGATAAAACAGGT
CAGCCAGTTAGCCTTACTCCTTATCAACCTAGTGCGGTGAATATCTTCATAAATCCGAAA
GGGGATTACATTTACCAAATCACCGATCTGAATGGCAAAGTAAAAAACTACCTTCAGGAT
GAAATCTTACACTTACGCCACTCTTCTTTAGATGGTTTTATGGGTCGCTCCCCGATTGCC
ATTTGTCGTGAAACGGTGGGCTTAGGTATTGCCCAACAAAAGCACGGTGCATCCGTGATG
AAAAATGGCTTAATGGCGAGTGGACTCATTACAACCTCCGAATGGTTAGATGAGGCAAAA
GCACAAAAAGCCATTAAAGCATTAGAACGTTACAAAGGCGCAAAAAATGCAGGTAAAACG
CCAGTGCTTGAAGGTTCAATGGAATATAAGCAATTAGGCATGACTAACCAAGATGCCGAA
TGGTTAGCCAGTCGAACCTTTACCATTTCTGATATTGCCCGTATCTATAACATTAGCCCA
ATCTTTTTACAAGATTATTCCAACTCGACTTACTCGAATTTTAGCGAGGCAAGCCGTGCG
TTTTTATCACAAACTTTAAGACCGTGGCTCACTAACTTTGAACAACAATTAAAAGATGCC
TTGATGGTGGATGTGACCCGTCAAAGTAAACAACGCTATTTAATTGAGTTTGATACAAGC
GACTTGCTACACACAAGCCAAAACGACCGCTTTAATAGTTACGATACGGCAATCAAGGCG
GGGATCATGAATCCTAACGAAGTCCGCAGACGTGAGGGGCTTGCACCTTATGTAGGTGGT
GAAGAATTTAGCCAAGCATGGAAACAAACCGTAGAAGTGAAAAAAGGTGGTGGAAATGGC
GAGAATGATTAGAGCTGGACGATATAACAAAGTAATTACCTTACAAAAGCGTAATTATGA
AAAAGAAAGAGAAAGCAACACCTACGGGCATCATAACCCTTATTGGGAAGATGTTGCCAC
AGTGCGAGCCAGTATCGAACCTTTACAGGGGAGAGAATATTTTAGTGGTCCTTTTCAGTT
AGGTGAAAATATTACACGGATTCGTATCCGCTATATGCCTGAAGTAACGCGAAAAATGCG
GATTAAATATGGTGATAAATATTTCGATATTTATTCAGTGATTGACAGCAAAGAAGAACA
CAGAGAGTTACAACTTATGTGTAAAGATGGTGAGGCGTATGGCGGATATTAATAACTTAA
TCGATTTACAGGAAATCAAAGCGCATTTAAATCTAGCGGATGAGTTTGATTTAGATGATG
ACTTATTAAGAGCTTATGCGGTAACTGCTTTAGAAGTGGCACAACGTCATATTGGGAAAA
CCTTTGGCGATAAAGAAACAGATAGAACTATTCCCTTCAACCAATCAATTAAGGTTGGAT
GCTTGATGTATATCGCCTACCTCTACGCAAACCGAGAAGCCGTTACAGATTTAGCTAACT
TAAATCCCGCACCTATGACGATTAAATCATTATGGGATGTGTACCGTGAGCCTTGTGTTT
ACTAAGGAATCTTATGCCCTATCAACCATTAAAGCGTTGTACTTCCCCTGGTTGTAGAAA
CAAGGTGAAAGCTGGACGATGTGAAGATCATAAGCCAAAGGATAACCGAGTAAGCGCATC
CAAGCGTGGTTACGATCACAACTGGAGCAAATACCGAATCCAATACCTAAAACAACATCC
TCTATGTGTGATGTGTTTAGCACAAGGGAAATATACGCCAGCCACAGTAATTGACCATAT
TAAACCCGTTGAGAATGGACAAGCCGATCCGTTGTTTTGGATTGAAAGTAATCACCAAGC
ATTATGCCGAGATTGTCATAGCTATAAAACGAGGGTCATAGATAAACGTGGTTATGGAGC
GAAGAAATGAACGCTCCCAAAATTTGGGGAATGTTAAAAGTAAATCAAAATGTTATAGGT
GGCTATTATGGCAGATTTTGCAACACTTAGTGTAGAGTTTAAATCTATTGGTATCGATAG
AACGAATAAAGATCTTAATAAACTACAAGGCAGTGCAGGAAGAGCAGAAAAGCACATTGA
AAGCCTTGTTAAAACAATTGGGAGATTAAAATCACTTCTTGCTGTTGGTTTGGGTATTCA
AGGGATCAGCACAATTATTCAAATGACTGACAAGATGACTGCGTTAAATACACAAATTAA
ATTTGTGACTAGCTCAACGCAAGAATACAAAAAAGTAAAGCCAGAATTATTCGATATCGC
GCAGAGAACACGAGGAAGTTTAGAGGCAACCACTACGCTTTATGTTCGTTCTTCAAGGGC
GTTAAAAGACTATAAATATAGTCAAAAGCAAGTGCTTGTATTCACAGAAACACTTAACAA
AGCAATGGCTGTTGGTGGTGTTGGTGCGCAAGAACAAGCGACTGCTCTATTTCAGTTATC
TCAAGCATTAGGTTCTGGGCGGTTGCAAGGTGATGAATTTAAGTCAATTTCCGAATCAGC
ACCAATTATTTTAGATGTAGTTGCTGAGTATATGGGGAAATCTAGAGCGGAAGTTCAAAA
GTTAGCTTCAGAAGGAAAAATCACCTCTAAGATAATTTTTGAATCAATTAGTGGCGCAAG
TGAGAAAATCTCGGAATCATTTGAGAAAATGCCCTTAACTTTCGGGCAATCAATGACCTT
ATTACAGAACTCAGTTTTAAAATGGGTTTCTGAAATCAACACCTCCACCGGTATTATTGG
TGGTTTAGCAACGTTAGTTTCAACTCTAGCTTTAAATTTTGATAGTTTCGCCAAGGCGGC
TATTTACGCAACATCAGCTTATGCGGCATTTAATGTTATTTCTTTAGCCTCTAACTTCAA
ATCTGCAAATGATGGTGTTGGATTGCTTTCATTTGGCTTTAGAAGTCTAACTGGAGCAGT
AAGAGGTGCTACTGTAGCAATGTTAGCAAACCCAATTGGAATGCTTACTGTAGCTATTAT
TGGTGCCGCTTATGCGTTTGATCAATTTATTAGTGGTATGGAAGTAGGTGCCTCCACTAT
GAACGCAACATGGGGTGATGTTGCGCTTGGTGTATGGGAAGACTTTAAAACTGTTGTAGG
TGATGTAGCAGATTGGTTTGTCCTCACTTGGAATGACGCTACAGACACGCTGGGTGATAT
ATTTGGCGGTGTAGTTAATACTGTGATCTCATTTGGTGGAGCTGTACTTGATTATTTCAA
ATCACTAATAAATGGCATTCTTGGTGCGTGGAACTTTGGATTTGATGCCATTAAGATTAT
TTGGGGTAATTTTCCTGCTGTTTTGACTGGTTATGGTAAATCAGCAATTAATGGATTACT
AAAAATAGTTGAAATCGGCATTAATAAAATTATTGACTTTCTCAAGGCTCCAATTGAGAT
GCTGAACTATATATCTGAAAAGTTCGGTAATGGAAATTTAGTAGATACTTCTGATTGGAA
AGTTGATTTAAGTGGTTTTAGACTGGAAGTTACACAAGCTGAACAAGATATCAAGGATAG
GCTAGGTAATGCACTAACAGAAGCATTCAGCCAAGACTATATTAAAGACGCCATTGATGG
AACATTTAGCTATCTTGTCGGAGCTGGTGATAGATACTTATCCAAACTGAAAGAGCAAGG
TGATAAATCTACTGAGTCACACAGGCAAAATGAGAATCTCAGAACTCAAATTAGTGAGAA
AGCAGCTCAAGAGCGGATTAAACTGCTTGAAAAGTACATGCCAGAGATCAAGATTCGCAA
TGAACTGCAAAAACAGCTCAAAGAGATTGAGCAATTAAGAAGTAGCGGAGCTATTAGTGG
TGATGACGCAAAATACGTTTCAAACAAAGCAAGGTGGGATTCTGCTTATGAGTTAGCTGA
TGTTGCCAAAGAAAAAGCCGTGAGTTTTGAAGACAGACTCAAAGGAACTTATGATCCGGC
TCAAGATGAAATGAATAAACTCCAAGAAAGATTAGCGTTTTATAAATCTTTCAATGAGCA
GAAGCTTTTATCAGATCAAGAGTTGTCTGAAAGGCAAAAAGCACTTTGGGATGAGTATAA
TCTCAATAAAAAGAATCAAGAGCTTGATATGTACGCTGATAGTTTCTCTGCAATGAGTTC
AGCATTGATGGACACGACAGAGTTAATCGGTCAAGCGGCAGGTAAACAGTCTGGTATTTA
TAAAGCTATGTTTGCTGCCTCCAAAGCATTTGCTATTGCTGAGTCTATCGTCAAGATTCA
ACAAGGTATTGCTAACGCTTCTGCTTTGCCGTGGCCACAAAACCTAAGTGCAATTGCAAG
CGTCATTTCTGCCACTTCAAGTATCGTTTCTACCATTTCAGGTACAACAATGAACCTTTC
AGGACAAGCGCACTCTGGGATAGATAACATTCCAAGAGAGGGGACTTGGTTGCTTGATAA
AGGTGAGCGTGTTGTTGATAGTCGGACTAACCAAGACTTAAAAAAATTCCTAACTAGTCA
ATCCAGAACTCAGAACCAAGGCAACAGAACTGCTCCAGTGTATGTTCATGTAAATAATCA
AGGTCAACCTATGAAGGCATCTGTGAAAGCAGAGGATCGTATTGATGGTACTCATATTAC
AGTTGAGCTAACTAATCTAATGGATAAGATTGCAGATGAAAGATTTTATAAAAATATGGG
CGACCAAATGAGAGCTGGAGGAATGCTGGCAAGATAGAAGTGGTTATATGGAAAATTAAC
CAATTGATTTATATCATGATTTTTGTGGAGTGAGTTATAAACAATGCTAGACGGGTAGGG
GGAGTTTTGAAAAGAAATGTCCAAGCCGTCAGAACCGCCCCCCCAATCAAATTTTTACGC
AAGGCAATTTTTTAGAAAATAAGGAAAGCAAATGACGAGAAAGAAAACCTATAAAACGCC
TGATTTCTTGGATGATATTGCGAAAAGCCAATGGAAAGCCCGCATTAAACAGCTTTCAGA
GCGTGGCGATATTATGCCCGAAGATCTCACTAATCTTGAGATTTATTGCGAAAACTACGC
AATTTGGCGCCATTCTGTAGCAGATTTAGCGAAAAATGGCTTTGTTATTATCAACAGCCA
AGGCACACAATCGCGCAATCCCGCCCTTTCAGCTAAAGCCGATGCCGAAAAAGTGATGAT
TAAAATGTCCACGTTGCTTGGGTTCGATCCTGTAAGCCGTAAAAAGAACCCCGTCACTAT
TGAGGGCGTGGATGCCATAGATGAGCTTTTAACATTGTAATGAGTATTTGGCACGACTAC
GCAGAGAAAGTAAAAAGCGGTGAGATTATTGCTTGTAAAAAGGTGAAGTTAGCCGTTGAG
CGTTATTTTCAAGATTTAACTAATCCTGATTATTATTTTGATGAAAAAATCGTTAATCAA
TTTTTGGCTTTCTCTCGATTATGTCCGCATGTCAAGGGACATTTACGCGGTAAACCAATT
ATCTTGAGTGATTGGCAAGTCTTTTTATTTGCGAATATTCTAGGCTTTAAGTATACAGAT
ACAGGGCTTAGAAAATACCGCTCTGCTTATATTCAAGTGGCAAGAAAAAATGCTAAATCT
ACCGTTGCAGCCGTCTTAGCTAACTGGTTTTTAGTGATGGAAAAAGGTCAGCAAGATATT
TACACCGCAGCGGTAAGCCGTGATCAAGCTCGTATTGTGTTTGATGATGCCCGCCAAATG
TGTTTGCTTTCACCGCCTTTAAGAAAACGAGTACAAATCCAACAACATAAACTCATTTAC
CCGCAAAATAATAGCCTTATGCGACCGTTAGCCGCCAAATCCTCCACGATTGAAGGCACA
AACCCAAGTCTTGCGATAGTGGATGAATACCATTTACACGCAGATAACAGCGTTTACAGT
GCATTAGAATTAGGACAAGGGGCAAGACCAGAAGGGCTTCTATTTGCGATTACCACCGCG
GGGAGTAATACCATTTCAGCTTGTAAACAGCATTATGACTATTGCTCACAAATTCTCGAA
GGTAACGAGAAAAACGACAGTATTTTTATTTTAATTTTTGAGTTAGATGATGAAAGCGAA
ATAGATAATCCTGATACTTGGATCAAGGCTAATCCCAATATTAATCAATCTATTCCCCTA
ATTGATTTTGAGAACACGATTAAAAAAGCCCGTGGCATACCGTCCGAATGGGTGGAAATG
TTAACGAAACGCTTTAATGTTTGGTGCCAAGGTACAACCCCTTGGCTAAGTGAGGGCAGT
TGGACGTTATGTCAACGGGATTATGAGGAAAGCAGCCTATTACATCAGGATTGTTATATG
GGCTTAGATTTATCCTCAACTAATGACCTGACTAGTATTTGTTACACTTTCCCGCAAGGT
CAAAAAGTGAGGTTAATTACTCGTCATTATTTGCCTGAGTATCAGCTTAATAATGTAGCC
AACAAAAACAGAGCTATCTACCGCCAATGGGTGCGCCAAGGTTGGTTACGTATTACTGAG
GGTGATTGTATTGATTATGACAAAATCAGAGATGATATTTTAAAAGATGCCGAACGCTTT
AATATCAAAATGATCGGCTTTGACGTATGGAATGCCACACACCTTAGAACACAGTTACAA
AGTGCGGGCTTAGAAGTTGAACCATTCCCGCAAACCTATCAACGTTTTAGCCCTGTAGCA
AAATCCGCAGAGGTGCTAATTAATCGCCAAGTGATAGAACACAATGGCGACCCTGTTTTA
GCGTGGGCATTATCCAATGTGGTCATGGAAACCGATGCCAACGCCAACATTAAACCAAAC
AAGAAAAAGGCAGCTAATAAGATTGACCCAGCAATAGCCTTTTTAATGTCATTTGGCACT
TATCAGCTTGAATATGGCGATCTGATTTTTGAGTTATCTGAAGAACATCAGAGAGCATTG
CAAGAGTTTAATGGTGTTGAATTATAGGAAAAAAGAACATGGGTGAGTTTTCAAATCAAA
TTGCGTTATTTGTGAATAAAGTCAAAGGGGCACTTAAAGAAGAGAAAAAAGCAATGCGTA
AAGCATTAAATACTGGTGCTAAAGTGATAGAAAAGGAAATAAAGAAAGATGTACCTGTAT
TAGATAAAAGCACTGATTTTAGGCAGAGAGCCACAGTAAAAAACAATATTAGGCATACAA
CAAAGATTTATAAAGATGGCTCTGGAGGTATTACTAAAATTCTTGTAAAACGGACTAAAG
GGCGAAAAATGGCAAGAGTGAGCGATAATACAAAAGATCGTACAGACCCGTTCTATTGGT
TTATGCTTGAACGTGGTACAAAGAAAATGAAAGCAAGACCATTTATGGAGAAAGGATTTA
ATTCCGCAAAAGCGAGAGCAAAAGCCGAAGTTCTAAAGGTTTATATGGAAGAAATGCGCA
AAGCATTACAGAATAAGAGATAAAGAAAATCCCCGATAAAACGGGGATTTTTTATTTAAA
CCATTCATTTTAAATAAAGTAGGCTTATTATATAAGTGATAATATTCAAACTTCATTCTA
TTTCTTGCATTTTACCTGCAAAATTAATGATTTTTTATCATCTACTCAACATATCTAAAC
AGTGATAGAATTGTATCATTCAAAATTTGATAATTTGAGGTATGCGTGAATAATACAAAT
AAATCAATTGATGATGCAGAATTATATATAATGGAAAATATTAAATATCTCAAAGAAATA
GATAAAGATAAATACTTTAATGTAATCAAATCTGGCGGTATAAGACTAGACGATCATCTA
AGTGAAGCTCAAGCTTTAAATTGTTTTGCTGAAATGATGGAAATTCGCTTGAAAAGAGAT
ACAGAAGAAAAGACTCAGCTGATTCAAGATTTATTATCATATATTAATGAACATAATCTT
GGAGTAAAAAAAGATGAGTTGCTCAATGAAATTTTAGAAAAAGATAAAGAACTCTATAAC
CAAATCTATTTTCTTCGATTAAAAATATATGAATCCTCTTTGATTTTATCAAAACTTATG
AGCATATCTCCTAAATTAGAACGTTCTATAAAAGGAAAAACAGAAAAGAAAAAGAAAGAA
GAACAGATAGTTGCTGAAGAATGGGCTAAAGATATTTGGGAAAAAGATCCTACGATAACC
CAAGAAGATATGGCTTACCAACTCAAAGAAAAGTTAGATTTAGAGAAAACTATTCAAACA
ATAGTCCGATGGATTAGACCTTTTCAACCCAAAAAGTAAAGCAATCAATAATCATAAGTT
ACTTATTCACTATGAAAAGTAACTTACTCGTTTTTAAACTCATCAAATTTATTTTTAAAT
ATCTCTCGTTCGAACAACTCCACGGAATAGAACACTATTCTACAAAGTTAAACTAACGAG
AGGTATTTTTTTATGAGCGAAGCTCAAACCTTATCCCAAAAACTCATCGCTGGCAAAGAA
GTCACCAAAATTGTTGGCTTTGGTCGCACCAAACTTAATTTACTAGTTAAGGCTGGTAAA
TTCCCTCAACCAATCCGATTTTCAGACAACTTTATCCGCTGGGATTTAGAGGAAGTAAAT
GCGTGGATTGAACAGCAAAAAGCAAGCCGTACTTAATAAAAAAAGAGCCCGTTGTTTAAA
CGGGCTTTATCACGAGGTCGTTGTACTTGACAGAACAAATTAAATCCAAAATATAGGAAT
AAATATCATGAATTTAATTGAAGAATATTATACCAATATTTGATAATAATATCAATGACA
TCGCATCATTTATCCATCAATACAAAGCAATTAATCAACCTTTAGGCTCTATGCCTCTCG
ATGCTAATTCTTTGCGCAGAATTCTCTTAATCCAAGTTGCTAGAGTTGTATCACCATCCT
TTTTTGCTTGTTCTTCTAATTGTTGGCGAAACTCCTCAGCTAACCTCATTTGGTATTGTG
GAGATCTTTTTTCTTTTTGTGGTGTTGGCATGGTGTTTACCTCAATGTATAGTTACTTAT
ATGGTAATTACCATAACAAGAAAGTACAAAAAAAGCAAACGCCCAAAAGCATCTCACCTC
TTTTGAGCGTTCTAACCAATAATCTTACTAGGAATAAGACTATGGCTAACCTTAATTATA
CAGGGTTTACCTATATTTTTATAGGTATTCTCCGCACAGATCTATCTAATCAACTTCAAA
AAATCCGCATTCCAGCCGAAAGCGAATCACAGGCACGTAAGCAATTAGCCCGTGATTATG
TTTTAGTGTTTGCTGGAAAAATCCCACTTAAAACTCACCGCACTTCTACCTCTGATGCTT
TGGAGGTGGACCATGCGTAAAGCAAAAACCGTTAAACCTTTTAAACCTGAATATCAACCT
ACTTTTGAGCAGTTAGCAAAAGCAATCAAACAAGCCGAGATTCACTTAGCTTTTGCGAAA
GATTATATCCGCAATGATTATCTCAAAGGTGCAGCGGACGCATTAAAAAATATTAAGACA
GTAGTAACACAAGGATTAAAAGAAAACAAAGGGGGAAAACATGTGTAAATACAGCGTAAT
CACTTATCGAGAAGATGAAACCGTAGAAGGTCAACCATTCATTATTGCCACCGGGAAAAC
ATACCAAGAAGCGGCAAAAATCGCACGTGAGGCAATGGATAACGATCCGCTTGTCTATGG
TTCAACCTTGAGAGTAGAGCGTTCTTCTTATGAAATAACCGTTTTTGATAAACAAGGCGA
GATTGCTTTTGTGGGTGAATATCCTACTTATGCTCAAGCTTGTGAAGTATCCGAGCATTT
AAAAACCACTATCTTGTATTCTGAAATCAGAATTAGTCATCCAGAAGGATTAGGAGAATA
AGAAAATGACGAGAGATTTAGATAAACCATTGGATTATTCCAAATATAATGCAATAGAAA
TCAAGGCGATTTCTATTGCTGCTCAAAAACAAGGCTTAGGCTACCCTTATTTTGGTGAGG
CACTTAATGTATTAGCCGAAGAGTTTGGCAAATTCCCTTTAAAATCAATTAATGGGCTAA
AAATCCTCCATGATGAATTAGGCACCATTAATAAACATTTACTAGAATTGGCACCAAAAC
CGCACTCATTAGATCCCGAAGAAATGATAAAAGTGCTTACTAATGATGAAATCATAGATG
GTTTACTAAAACTTAGTGTGATCAATTCACTCGTTAAGACGTTTCAATATCTTCAAGAGA
ACATATCCATGCGTATTGCTGAATTAGAAAATGCTGTGACAATGGAGGGAGCGAATGAGC
AAATTAACTAAAGCACCATACTTAAAAGATCAGCCAAAAGATTTTATGAGTGATTTAATT
GTTCTAGTTGGTCAAGGCGGGGAGAGTGCTTGGAAAAAAGGTAAAGGCGAAGAATGGCTT
TTACTTTGCCAATCATTGCAGCATGATTCAAAGCAAAAGCCAGTGATTTTAGGTGAAAAA
CAGCTAGAGGGTATTTCTCAAATCCGTATTGCTCACCCAGAACAACAATATATTAGACTG
ATTCAATTTGGTGAGCTTTCTAGAGAAGAAATTACCGCACTTTGCTTAAATATCGCAAAA
AATACCAAGGCGAAAATAGTTTTGCTATGCGATATGCTTGGGCAAACAGTCGAAAACCTA
AGCCAATATATTGAGCGTTTAAGAAATGATAGTGATGTAGTTGAATCTGCGGAAATGGTT
AGCAAAACAATAGAAAAAGCGCCCAAAACCAAGGAGAGCGATCGCACTATCAATAGTTTA
TTAAATACCTTAAAGGCACAGTTACCACGAATGGGCGATCAAGCTAATGAGTTTATTGCC
TTTAACAATGGCGTATTAAACCGCAATACGCTAGCGTTTGAGCCACATAACCGCAATCAC
TGGCTAACTTCTTATATTCCTCATGATTATGATGAACACGCCCAAAATACCCTACATTTT
GATGATTGGTTATCTTTTGTGGCGAATGGTTGTGAAAAGAAACAGCGTAATATTTTAGCC
GCACTTTATGCGATCTTAACCAATCGCTATAACTGGCAACTTTTCTTTGAGTTAACGGGG
AAAGGTGGTAGCGGTAAATCTGTTTTTGCTCATATTGCGACATTATTAGCGGGTGAGCAA
AATACCATATCTGCCAAGCTAGAAGATTTTGACAATGCGAAAGACTTAGAAGGATTTGAA
AATAAAACGCTAATCCTTTGTCCTGAACAATCCAAATATGCTGGTGAAGGTGGTGGACTA
AAAGCAATTAGTGGGGGTGATTTATTGCGGGTTAATCCAAAGCATAAAAAGCCATTTTTC
ACTAAGATCACGGCTTTAATTATGCTTATCAATAATGAGCCTTGTCGGTTTACTGAACGT
GCGGGCGGTGTTGATAGAAGAAGGGTTATTTTTGATTTTCAAAGGGTCGTACCTGATGAA
AAGAAAGATCCTGATTTTATCCATAAAGTAACGTTAGAGGCGGGTGGAATTATCCGTAAA
GTCTTAAATGCTTTTACTCAACCTGAAGAGGCAAAGAAAGCCCTTAATGAGCAAATGAGA
AGCGAAGAGGCTTTATCCGTAAAAATGGAATCTGATGTTTTAACGGCGTTCTTCAATTAC
TTTTTTACAAGTAGAACATTAGACGGGCTTTATATTGGTACTCGAACAATGGGAGATAAT
AGAATACAAACTCACCTTTACCCCGCTTATGTAGCTTATGCTTCAGCATACAATTTAAAA
GAGCTTGGTTTAAATACTTTTGTTGCAGGTATTGAGCAGGCAATAAAGCAACATGGTAAT
GAACATCCATTTAGAAAGCAGAAAAAGAACGAGGGAGTTAGAACAAATATTCATTTCAAA
AATTATAATGATTTCTTTAATGATGTAATGAAGAAATAGGAAATCCGAAAGCAAAGGGGG
CTAGATAGCCCCTTTTCTTGTTTATGTGATCACTTGTTGTGAATACTTAAAATAAGTGTT
CACGCCATAATTAATTGATTTATAAATAAAAATGATGACTGTGACGAGGTGAAGACTATT
TTTATAAATTTTTACGCACAGCACACTTTATTTGTTATTTAGGAGAACATTTTTCTACAT
AGTCGCCCCAAAGTTGCATCACTGGTTTACGTTGTTCAAGAAAATCAGCCCTATCATAAA
TTTTACCTGTTTGAGTTCCCGTCTTGTGAGAAATACACATTTCAGCCACTTCATAATCAA
TACGTTGCTCAGCTAAATACGTTCGCCCAATGGTTCTTAATCCATGAGCGGTTTGCTTAT
CCTTATAACCTAAATCGCTAAGCATTTTATTCATTGTTTGGCTACTCATGGGCTTGTTAG
GTTTTATCCAGCTTTGGAAAACGTATTCACCTTTTGGAACAATGCTTTTCATTTTGTCCA
AAATAGCGATTGCTTGAGAGGAGAGAGGAATTACAAAAGGATTTCTTTTCTTCATTCTTT
TAGCTGGGATTGTCCACAATGCTTTTTCTAAATCAATTTCAGACCAAGTGGCATTACTTG
CCTCAGATGGTCGCACCATAGTTAATAATTGGAATTGGAATAATAGTTTTGTTTGAATAG
CCACACTGGAATACATTACCGTTTTTATTAATTCTGGTAGCTCTTTAGGGCTGATTGCGG
GATTGTTGTTTGATTTCCCGAAACTAAATACCTCATTAATTTGTAAGCACGGATTAAAAG
GAATTAGCCCGTAGTTTACGGCAAAGTTTAGTACTTCATTGAGTAACCTAATTACTCGTC
TTAATGTATCTCCTTTACCTTGATTATAAAGTGGTTCTAACGATTCAATAGCTATCTTAG
GCACAATTTCATTGACTGGCATATTTCCAATGACAGGGAATAAATACGCTTCCATACGTC
GCCAATTTTTCTTTAGCGTTAATGCCTCTACTTCTTGGGCTTTCTTGGCTTTCCAGCGTT
CAGCAATAAACAGTAGACTATTTTCTATTTTGGTTATTGCTGCCTTTTGTTCTTGTTCTT
TGTGTTCCTGTGGATCTATTCCTTGTGCGAGTAGTGCCCTATATTCTTCTCGTTTAGCAC
GAGCTTGGGCTAAAGATACCGCTGGATAAATTCCTAAAGAAATTTTAGTGCGTTTTTGAG
TGATAGGGCGAGCATAATTAAAACGCCATGATTTAATACCACTAGGCAGAATAAGTAAAA
ACAATCCATATCCATCTGTAAGTGTGTATTCTTTGGCTTGAGGTTTAGCTTTTTCTACTT
CTGTATTTGTTAAAGGTCTAGTGATTTTAGGCATATTTAGTAACCATCCATATCATTTTA
TGTAACCATGAAAATTAGATGTTATCACGTGGTTACTATAATGGTTACTAAAATATCTGA
TTAGATGCGTTTTAAAGCGTTTAGTTACGAATAGCAGAATATAGGAAAAGTGGCTTTGTA
TCTAGTGTTTAAAGGGTTTTTCGTTTAGTTTTGATGAGGTATGAAAGGTTTTTTGGTGCC
CCCAACAGGACTTGAACCTGTGACCAATCGATTATGAGTCGACTGCTCTGACCGACTGAG
CTATGGGGGCTATATGAAATATGAAAGCCCGACGATTATAGAGAAATCTTGTTGTAAAGT
CTAGGGAGTGACTTTTATCTGTTTTAAATTTAAGCAAGAGAGAGCACATATTGCATATCT
GTTTTCTTAAATTCAAGTTTACTACGCGTATTTTTTCCTTATTACGACAGGAACAAGTAG
TGTGGTGTTGTTTTATTTACGCTTATGCCTGTAACACATTCTGCGGTGTGTTGTGTTCAA
ATTGGGTTGAAAATAATAAAGCCTGCGATCAACTTCCTCTGATGGCAGGCTTTATTTCGT
TTCATCATTAATAGAATAGGTCCACCATACCAACCGTCAATGCAGGAATATAAGTGACCA
TCATTAAAGAAATTAATAATACAACAATAAACCAAACATTATCCTTAGTGACACTCCAAA
TATCTTTTTTCGCGATAGATGAGGCTGTGATTAATACACTTGCCACCGGTGGTGTTTGCT
GACCCACTGCAATGTTTAACGTTAAGATGATACCAAAATGAATCGGATCAATGCCCAATT
GTGTAATCAGAGGCATAACAATAGGGACGACTAAAATAATGGCCGCCGCGCCATGTAAAA
ACATACCAACAATAAATAACATGACATTTAGCATCATTAAAACGATATATTTATTGTCCG
AGATATTTAAAATTGCTGCAGCCATTTGTTGAGGTACTTTCTGTTCTGTTAAAAACAATC
CCAAAACAGCTGACGTCGCAACCAGTAGCATGACAACGGATGTTCCATTTACACTTTCTA
CCAATGCTTTATATACTGCATTGAGTGTGAGCTCTTTGTAAATGAAAAAACCAATGATTA
ATGCTAAAAGTACAGCTAAGCCGGCCGCTTCTGTTGCAGTGGTAAAACCTGAAATAATCC
CACCTAAAATCAGAACAGGTAACGTTAACGCCCAGAACGCATTTTTGAATGCTGTGCATA
ATTTGGACAAGCTGAAGTGTTCTTCCCTCGGTAAATTATATTTAACCGCATAATAATAAC
ATACAGCAAACATACCTAACGAAGCTACACCACCTGCGGCAAGTCCTGCCACAAAAAGCT
TAGAAATAGAAACATCCGCCATCGCACCATAAATAATCATGGGGAGTGAGGGTGGGATAA
TCACCGCTAAGGAAGCCGATGATGAAGTAACAGCAGCAGAAAAGCTTGATTTATAACCTC
TTTTTTTCATTGCAGGAATGAGGATAGAACCCAGTGCGGCAACATCCGCTACAGAAGATC
CGGAAATTTCAGCAAAGATCATGGAAACACCCACATTGACCATTGCAAGCCCACCTCGGA
CGAAGCCGATTAAAGCATTAACAAAATTAATCAGCCTAACCGATATTCCCCCTGTATTCA
TTAATGCTCCTGCTAAAATGAAAAGCGGAATAGCAAGTAATGAAAAATTAGAGGCACCAT
CAAAAACAGACAGTGCGACGTTATATATTGCATCAAAACTATTTGTAATTAACATACCTA
TGAGTGAAACAATACCAATTGCTACTGCGATAGGCACATTAATCATAACAAGTAGAACAA
GTGCAATTAAAACTAAGAATGCAATCATTGTAATTTCTCCCTTGCTATCTTCATACCTTC
ATTACTGTCCACATCTCGTAATGCTTGTTCTATTTCCTCATCATCTTGGGTTTTTCCTTT
GCTGAGAGAATTAAACGCTTTCGGTATGGATAAAAGTTCTGCAATGATGAATAACACACA
ACCTATAGGCAAAGCAGATTGTGCAACAGATAACGGAATAAAATCGAGGCTGGTGAGTGT
TTCATCACCGAAAATAGAAAGCACATAAAAACCAGCCCAAGTTAATAAAATAAAGAAACT
AATAATTAATACTTCTGTGATGTAGAAAAGAACCTTTCTTGTGGTGAGCGGTAACGAAGC
GATAAAATTCCCGAATCCCATATGACAACGATTTAACGCACTTAGTGCCGCACCATAAAA
AGTGAGCCAAGCGAGTAATATCGCCGAGATTTCATCATACCAATATAATGATTTGCCTAA
GAATCGGGTAAATATAGAAATAATGATAATAATGGCCAATGCACTTAAAATAAGTACTGA
AATCAGCGTTAAAATTCTTTTCGTTAGGTTAAAGAGTGCGTCCATAAAAACTTACCCCCG
GTTTCTTTTTACTTAAGCGTATCCTTCATTTTCTCTAATAATTCTTTTCCATTTGGAACT
TCAGAAATGAATTCATCGTAGATAGGTTGGCTCGCTTCGATAAATGCTTGAATATTTGCA
TTATTAAGTGTCATGCCACTTTCTACTAATTTCTTTTCCAGTTCACTTTCTCGTTTTTCG
GCTTCCTGATATCCCCATGTTTGTGCTTCTTTTGCCCCAGCTTCAATAATTTTCCGAACA
TTTTCAGGTAATTTTTGATATGTGTTTTTGCCTACCGTAAGGTAAGCAGGAGAATAAACA
TGGTTAGTGATACTGAGATATTTTTGAACCTCTTGGAGTTTTGCTGCATAGATGTTTGTT
AGTGGGTTTTCTTGACCGTCTATGACGCCGGTTCTTAAACCAATAAACACGTCTCCGAAA
GGAATTGGTGTTGGGTTAGCACCCCATGCTTTAAACATTTTTAAACGCCAAGAGCTACTT
GGGGTACGAATTTTTAATCCTTTCAAGTCTTCAGGGCGATTGATTGGGCGTGTATTGTTA
GTAATACTTCTAAATCCATTCTCCCATAACCCAATGATTTTATATCCTTTTTTCTCTACT
TCTGGTGCAACGAAAGGATAGAAGACTTGTTGCTCAATTTTATTCAGCTGTTGACGGTTT
GTGATTAAGAAAGGTAATTCAAAAATCGCCATTTGAGGAATGTTCGTAGCGAGTGTTGAA
GAGAGAAGGGCTATATCAATCGTCCCTAATTTTAATTTTTGCTGCGTGTCTTTATCGTTC
CCTAGTTGACCAGAACCAAAGAAATTTAAACGGTAGTCTAATTTAGCTTCCGAAAGTTTT
TGGTTTGTGACATCCACAAAATATTTTGTCGTGTCATATTGTAAAGAACCTAGACTAGCC
GTTGTGGATACAACGAGATCTTTAGCCAGAATACTATTCGCAAATAAGAGTGATAAAGAT
GCCACAATGGTTAATCTTTTTAATAATGATGTACTCATAGTGAAAGTCTCCATTAGTAGT
TTTATGTTTGTGGAAGGATAAAACAGCCTAATAAATCCTCAGTGTTGAAAAGTGATTGGG
ATATGCGAATATTGTTCAATATAACCAAAGGTGATCGTTTGTTCAATCTGTGTAATTTTG
AATATGTGATCGTATTCACGTTTTTGATGTACTATTAACACAAAACCTTTTAAAGAACGG
GGTTTTTATTTGAAAAAGTTTTAAAAAAGAAATTCAATTATGTGATATTCATCACACTAT
AAAGGTATGAAATTTGTTTTAATACATTTAACAAAAGTTAAATCATTGATCTTTTGATCA
TTTCGTTTATTTGTTATTAGGAGAGTTATCATGACGAAATCTACAGTGGCATTGACGTTA
GGTGATCCTGCTGGTATTGGTCCAGAGTTAGTTGCTAAATTACTAGCAAAACAAAATATC
AGAGAGAAAGCGAACATTGTGCTAGTGGCAGATAAAGATGAATTAGAAAAAGGGATGGAG
ATCGCTAAAGCACAGTTTGTATATGAAGAAGTATCTTTTCATCAATTAGGTCAATATGAA
TTCAAAACAGGTGTACCCGTTTTAATTTCTCATAAATCTTCACACCCAAAGCCTTTTGAG
TACGGCAAAGTTACTGAACAAAGTGGTGTCTATATTTTAGAAACGCTAAAAGTCGCATTA
AATTTAGCAAAAATGGGGTATGTGCAAGCGATTTGTTTTGCACCATTAAATAAACAAGCG
ATGCATAAAGGTGGACTGCGTTATCGAGATGAATTGCATTGGTTTGCCGAGCAAACAGAT
TTCAATGAATTTGTTTGTGAGTTAAATGTAGTTGATGATATTTGGGCTGCACGAGTGACT
TCTCATATTCCATTTAAAGATATTGTGCCTAATCTATCGATTAAGGGTGTATTTGATTGT
ATTCATCTTCTCTATCGCTCGTTAGTTCAAGCTGGTGTTGAAAATCCTAAAATCGCTGTT
CAGGCATTAAATCCTCATGGCGGGGAAGGTGGTGTTTTTGGTGATGAAGAAATGACGATT
ATTCAACCAGGAATGGAACAAGCACGTAAAGCAGGAATTGATGTTTATGGCCCATTTCCT
GGTGATACCACAATGCGTGAAGTTGAACGTTTAAAAATTAATGGCGTTGTTTCCATGTAC
CATGATCAATTTTCTACTGCGTTGAAGATTTTAGGTTTTGAACGTGGTGTGACAGTACAA
GGTGGCATTCCTATTCCTATCACAACAGCTAACCACGGTACCGCATTTGATTTACATGGT
AAAAATATTGCTATTCCGACTGCATTTGAAGCAGCGTTTAACATTGCAGTTAGAATGGGA
CAGGGTGTTTTAAATCAAAAGTAATCTTTGCTGAGGACTCAAAAATGACTAGAAAACCAA
AAAAACTCCTTAATCATCCAAATGATGTGCCTGCGGAGCAATTAGAAGGGTTGCTCTATG
CATGCCATGGGAAACTTTCAAAAGTAGAGGGTTATAGTGGAGTGATTCGTACAGATATTG
CAGATCAGCAAGTCGTCGTGGTTACTGGTGGTGGTAGTGGACATGAACCGATGTTTGCGG
GCTTTGTGGGGAAAGGATTAGCAGACGCTGCGGCACTGGGTGAAATTTTTACTTCACCTT
CTCCAGATATTATTATCGAAACGACTAAAGCCGCACAAAAAGGTCAAGGTGTTCTTTTCG
TCTATGGTAATTATGCTGGGGATAATATGAATTTTGATATTGCGGCAGAATTATTAGAAG
AAGAAGGTATCACTGTCAAAACCGTACGTGTGACAGACGATATTTCTGCGGCACCGCCAG
AAAGAATGCAAGAACGTCGTGGTGTTGCTGGTGATATGTATGTCCTTAAAATTGCAGGTG
CAGCCGTTCAGTCCGGTTATGACCTTGACGCCTTACATGAAGTGACGAGTAAAGCGAATT
TTAATACTCGAACTATGGGGGTTGCTTTAGCGGCATGTTCTATTCCTCAGACAGGAAAAT
TTAACTTTGAGCTTGCAGATGACGAATTAGAGCTCGGTATGGGGATTCATGGTGAAACGG
GCGTAAGACGTCAGAAATTAACAAGTGCGGATGAAATTAACCAAGAAATTGTTGATCGGA
TTTGTGCGGATATCGGGTTGCAAGCAGGAGATAGGGTGTGTGTCACAATCAATAATTTAG
GTGCGGCAACTTATACTGAGTTATTGATTTCAAACCGCAAAGTCCATCAAGAATTAGCAA
AACGTGGTATTCAGGTGCATGACACTTTGATTGGTTCTTATTGTACGTCTCAGGAAATGG
CGGGGTATTCTGTGACACTTTTCCGCTTAGATGATGAATTACAAAAATTATATGACTTGC
CTTGTGATGGTTTTGCATGGAGAAAATAAAATGAATGTAATTGAAACAAAAGCATTATTG
CTATATACCGCAGAGAAAATGATGGCAAGCGAGCCAACACTTACTGAACTTGATCTCAAG
ATCGGTGATGGTGATCATGGTTTAGGCATGTTACGTGGATTTACGGCAGTAAGAGATCTG
TTACAGCAAGAGAATTTTCAACCTAAAGACATTGGCGAGTTATTTGTGACAGTTGGGACG
AAAATGATGTCAAGTATGGGAGGCGCCTCTGGCGCGATATTTGGCACCCTCTTTCGTGCT
GGAGGTAAGGCGATTATTGGAGAGAATGAATTCGATACTTCGGTTTTTGCTAAATTTCTT
GTAGCGGGTTCAAGTGCTGTATTTGCGAGAGGTGGTGCTAAGCCGGGTGATAAAACAATG
GTTGATGCTCTTGTTGCCGCAGAGAAAAAAGCGGAGGAAGTTAGTCATGAGCCACTTAAT
GTTGCTTTATTAAGTATTGCAAAAGCTGCAGAAGAAGGCGCTGAAAATACCCGTCACCAA
GTTGCTGTTTTTGGTCGTGCCAAAAGTTTGGGGGAGCGTTCATTAGGTTATGTTGATCCC
GGTGCTGTTTCAATGTCATTCATCATTAAGTATATGGCTGAATTTGTTAACCAATAATAT
TTTTAAGTATAGAAGATAAGAGCAGAAGAAAGTCGTGTACTAAAAAAGCATCATATAAAT
ATGCCTTTTATACATTTTCTGCTCTATCTCTTGATGACTATTGCACTGTTTCTATTCGGG
AAATAAATAACCTAAAAGGTTAAGTTAGCGTTAAATTTTATCATTGGAATACAGAATGGA
AAGTAAAATAAAACTCGCGGTCAACACGTCAATCTATGACGGCTATGATTTAGAAACGAT
CTTTTCGTCAATAAGAAAGTGCGGTTTCCAGTTTTTCGAATTAGCATATAATCAGGGTTA
TGTCAGTGATTTTAAAGAAGACCGCTTTAGCGAAAAACATGCGGGTGAAATTAATCTCTT
AAAAGATAAATATCAATTAAATACATTGGCGCTTGGCTGCACAATGGATTTAGCAACAGA
TGATTTATCTTCAATTTTTTTACCTCATCTCCAGTTTGCTCATTTAATTGGTGCAAAATA
TATCAATGTCTGTACGACACAATTAGTTAATAAAAATAAGCTTATTCAAAATCTTATTTC
GCTCAAGCCTTTGTTAGCGCGTTTTGATTGTATTTTATGCTTAGAAAATGCGGGCGATTA
TAATTTTAATGCGTTTACGACGTTAGAGGATGGTATTGAATTATTACATTTATTAGGTGA
TGAACGTTATGCCTTAAATTTTGATCCCGGTAATATGATGACTTATCAACCTCATCTGGA
TATTGTCCAACAAGCATTGGATTCCATGCAGTACTGCAGATATTTTCATGTTAAAGATGT
GGTTTTTCAAAAAGATAAATTTAATTTTGTGACTATTGGACAAGGTGAAATAGATTATTC
ACTTATTGTGAATAAGTTAATTGAAAGCGATATCCCTTTTAGTTTTGAAATTCCATTGCG
TATATATAGAGAGCTTGATTCTACACCGAAGAAAATAGAAGGTTTGATTCCTTTGCCGTT
AATTGAAACGACATTGATTGAATCAAAAAAATACATTGATGATATTTATAAAGGATTAGT
GAATAAAAATGAGTGAAGAAGAAATGGATTTATTAACCGAGATTGCAGTTTCTTACTATG
AACATGAGTTAACGCAAGAGGAAATTGCAAACCGATTTAATATCTCTCGAGTTAAGATTG
GTCGGTTATTAAAGAAAGCCCGTCAGGAAGGGATTGTTGAAATTAATGTGAAATATCACC
CGATTTTCACATCAAAATTAGAACAGCGTTTGATAGAACAGTTTGGTATTCATCGCGCCT
TAATTGCTATTGATACTCAGAATGAAGTAGAACAGCGCAAACAAGTCGCTGCGTTAGTAA
ATGCCTATTTATCTAGTACGTTAAAAGACGGTATGACAGTAGCAGTTGGGCAAGGACGAA
ATGTAGCCGCCGTTGGAGAATATGTGGGCGTTTTTCCTGAGCGAAATTGTAAGTTCATTT
GTGGTATCGGTGATACACATCGAATAGGTCCACCAATAGATGCTGACCATATTTGCCGTA
ACTTAGCGCGTAAATTTAATGGCACTAACGAAACGTTGTATTCCCCTGCTTATTTAGAAA
AGCCCGAATTTAGAGATATTTTTTTACAAAATGGGGTAATAAAAGAAACGCTTGATAAAG
CTCGTAAAGCGGATATTGCTTTGGTTGGCATCGGTGATATGAATGAGAATAGCTATATGG
TTCAGTTGGGATGGTTTACTCCTCAGGAAATTACGCATGCACGCATGAATTTAGGTGTGG
TAGGTGAGATTGCAGGCTATGGCTTTTTTAACTTTCAAGGAGAGCCTGCGGATACAGTGA
TGAATAACCGAGTGATTGGTTTAAGTCTTGAGGATTTAAGAAAGATACCTTGCGTGATAG
GCATCGCTTCTGAAAATACAAAAGCGACAGCAATTTTGGGCGCTTTAAGAACAGGAATTA
TTAATATTATTGCTACAACCGCCAGCAACATTAACACAATTTTGAGTTTAACGAAAAGTT
AAGATACTGATAAGGAGCTAAAAATGAAAATCGCCATTGGCTGTGATGATGCGGCTTATA
ATTTGAAGGTGGAATTAATTAAGTTTTTAACTTCCCTTGGCATTGAATGTGATGATTTTG
GTGCGGGTGCTGGTGATACAACACTGTATCCGAATGTTGCTGAGAAAGTCGCAATCGCTG
TCGCAAAAGGAGAATATGACAGAGGCATTTTAACCTGTGGAACAGGAATTGGTATGTGCA
TTACTGCGAATAAGATTCCTGGGATTCGTGCTGCTGTGTGTCATGATGTTTTTTCTGCAG
AGCGAGCAAGAAAGAGTAATGATGCGCAGATTATTTGTTTTGGTGAAAGGGTTATCGGTG
TCGAATTGGCCAAAGCATTATTAAAAACGTGGTTAGCGTGTGACTTCGCAGGTGGTGGTT
CTACACCTAAAGTTGCGCAAATTAATGAAATTGATTCTAAATATCATCGCTCTTTATAGC
GATATTAGAATTGAATGTGTTCTTATTTTAACAATAGGGTGTGACTTATGAAAAAACTTA
ATCTTATTTCTTCTGCGATAGTATTAACAATGTTTTCTAGTGCGTCTATTGCGGCCAGCA
ACTACACATTTGCTTTGAGTCATTATGGTTCACCAAGTGATACAGTGACAAAAGCGACAG
AGTTAATGGCAAAAAGAGCGCATGAATTATCTAATGGTCGCATTACCATAAAATTACATC
CGAATAGTGAATTAGGTAATTCAGGTGCACAAATTGATGGTGTGCGTATGGGGACAATTG
ATATTGTGGTCGTGGGAAATCCATATTATACCACTTTCAATGAAGAGCTAAATTTACTTG
ATTTACCTTTCTTATTCCGTGATGAAGCACATGTTGAAAAAGTTTTAGCAGGGGATGTTG
GTGAGCATTTGTTAGCTTCTTTTGAAAAAGTGGGGCTTAAAGGTCTAGCGTTTTATGAAG
TCGGCTTTAGAGATATTACCAATAATAAACGCCCTATCAGCACAGTCAAAGATTTATCCC
ATTTGAAATTAAGAACAACACCAAATCCAGCACATATTTCTGCATTTAAAGAATGGGGTG
TGAATCCAACACCAATGCCATTTAATGAAGTCTATTTTTCTTTAAAAACAGGGGTCATCG
ATGGTCAAGAGAACCCAGTTCATCATATTTATAACAATAACTTACAAGAAGTTCAAAAAT
ATCTTTCTCTGACTCACCATGCCTATACAGCCGCGCCAATGACCATGAATTTAGATACCT
TTAATTCTTTGGATAAAGAAACGCAGCGTATTTTATTACAAGTGGCTAAAGAGGGGGCAG
AGTTAGAAAAACAACTCAACATTGAAGAGAATAAAATTTATCTTGGTAAATTAAAAGAAC
AAGGAATGGAAATTGAGTATTCCCCAGATACGGCGTCATTCCAAGAAGGCGCTAAAAAAG
CGTGGCATGATTATGCGAAAAAATTTGGTGACAAATTAATTAATAAAGTGGTTGAAACTC
AATAATAAGTAAAAGGCTACTAGTAAATAGTAGCCATTTTTACATTCAAGAGGGAATTAT
GATTGAACGTTATAATAAATTTATTAGTAATACTTTCCTTTCTTTAGGATGTGTATTCTT
TTCAATCCTCGTCATTATGACCTTTATTCAAGTGATTACAAGATATGTTGTGAATATCTC
TTTCCCTTGGGCAGAGGAGTTTTTGCGATTTTGTTATACATGGATGATTATCTTTGGCAT
TTTGACAACCACACAGATCCAAGTGCCCTTACTCAGAATCATGATTTTTGAGAAGTTTAA
ATTTGGTTGGGTTTTATCCTCTTTACTTTATTGCATTATGTTGTTTTGTTTATTCCTATT
AGTTAAAGGTGGAATAAAGCTTTATACAATGAATGTAAATAGCTATTACTCTGCATTCAA
AATTTCTATTTCTTGGGTTTATGTACCATTTATTATTTGTTTATCTCTAGAAGCATTCAG
AATTGTATTGGCTTTAATTGCGTTAATTCAAACTAAAAAAGTGAGGGATCTATAATGTCA
TTCATTCTTTTATTAGGGACAATGTTTTTATTAACAGTTTTTGGCTTGCCACTATTTTAT
AGTATTATTTTTGCTTCAATTGTGACATTGTTTTATTTCTTACCTAATATCCCTGTTACG
ATTGTTGCACAACAAGTGATGCAAGGGTTAGACACCAATGCATTACAAGCACTCGCATTT
TTCTTTTTAGCCGGTGAACTGATGAGTGTGGGCGGCATAACTAATCGTATTATTCGATTT
GTCACCTCGATAATTGGTCGTTGGAAAGGTTCTCTGGCATATATCAATATTTTCTCCAGT
TTATTTTTTGGTTCTATCAGTGGTTCCGCTGTGGCATCTACTGCTGCGATTGGAAGCTCA
TTAATCCCTGAAATGAAAAAAAGAGGTTATCCCGCCCCTTTTTCTGCTGCATTAACACAG
TCGGCTTCTATCATTGGTCCCATTATTCCGCCTAGTGTGCCGATGATTGTATTTGCTGCA
TTAGCAGGAGCAGGTGTTTCCGTTGGGAAGATGTTTATGTCTGGGATTATTCCTGGGCTT
ATGATCGCATTAACATTAATTTTAATTACGTTCATCATTTCAAAAATTAAAGGCTATGGT
AATCATTCAGTAGAATTTAGCCTCAAAGAAGTTAAAGAAAGCGCGAAAGATGCAGTATGG
GCGTTACTCTGTCCGATTATCATTCTCTATGGCATTATTTCAGGTATTTTTACGGCAACA
GAAGCAGGCGCAGTTTCGGTCGTTTATGCCTATTTAATTGGTACGTTTGTTTATAAAGAA
TTAAATCTGGAACGATTAAAGAAAGCTTTTATTTCTTCTTTAAAAGGTACCATTACAGTA
ATGTTAATTGTTGGCGCGTCTTCTATTTTTGCGTGGATGATTGCGCGTTTGCAAATCAGC
CATCAAGTCGCAAGTTGGGTATCTTCTGTGTGCAGTAGCCCATTAGAGGCGCTTATTCTT
ATTAATGTGATTGTTCTTTTTATTGGCATGATAATGGATCCTACCGCGGCATTAACCATT
TTAGTTCCTGTATTTATGCCAATCGTTAATCAATTTGGTATTTCACCTATTCATTTTGGA
TTAGTTGTTATTTTAAATCTGATGATAGGTCTTATTACCCCGCCTGTCGGTTATTTAATA
TTCTTGTCAGCAAATATCGCAGAGTGTGAACCCATTAAGGTATTGAAAGAAAGTTTACCT
TTTTTACTGTCATTACTAGGTTTACTTATTTTACTCATTTTAGTACCTGAATTTAGTACA
TTCTTACCCGATTTATTATTTAAATAAGGAGTAAATCATGAGTAACTGGATTGATTTATC
AATGCCGATTGCTAACAACCATGTGCGTTGGCAAACCCATATTGAGAAAAAAGGTAATTT
TGATTCGGGGGATTTATTTGAAGCGACACAGCTCCAAGTCTCTTGCCATGCATTCACACA
CATGGATGCACTCAGTCACATTCAGAAAGGCGCTTATAATATTTTAGATATTTCTCCAGA
TGTATATATTGGCAAGTTTCATGTATTGGATTTATCTAAACAAGTGACAGAAAACTTGGC
GATTACAGCAGACGTACTTGATGCGATTTGGCCTGAAGGTGATGTAGAGAGAATTATTTT
TAAAACTTGTTGGGATCAACACCACCATTATAACACGGTTTGTTTTTGGACCAAGTCTCC
CTATATTACTGAAGATGGTGCTAAGTATTTAGCGGAAAAGAAACTGAAACTCATTACTTT
CGATTTTCCTCAAGATTATCCTATTCGAAGATGGGTTGATGGCATCATAGAAAAACCTTT
GTCAAAACATGTCACTCACCAGCACTTATTAATGCAAGGTGTGACCTTGGTCGAATACAT
TTGTAATACACATAAAATTACAAGTCACTGTGTGGAAGGGTTAATGATACCTATTGCTAT
TGAACATGCAGATGGCGCGCCTTGTCGCGTTTTGGTCAAAAATCTTTAAAAGGTAAATGT
TATGGAAAAAAAAATTTACTTTGGTACAAATTTAAAAATGTATAAAGGTAATGGTGAAAC
AGTCGATTACCTTACTCAGTTACTTGCCCTCAGAGGAAAACTTCAATCTGATTATGATAT
TGAATTATTTGTCATTCCTTCTTATACCGCCTTAAAAGATGCTGTACATGCAGCGGCATC
AGAGACAACGCATAAAATTCTTATTGGTGCACAGAACATGAATGCTAAGGATAAAGGGCA
GTTTACTGGCGAAATTTCACCACTTATGTTGAAAGAGCTAGGGGTTCAGTTGGTCATGAT
TGGGCATTCTGAACGTCGCCATGTTTTGAAAGAAACCGATCAGGAAGAGAATGAGAAAGT
ATTGTCAGCGTTGAAGCATGGCTTTAAAACATTACTCTGTGTTGGTGAAACGTTAGAACA
GAAAAATTATCAGATTTCCGATGAAGTACTCCGGACACAATTAAAGATCGGTTTGCACGG
TGTATCAGTGAAGCAATTACCTCATTTATTCATCGCATATGAACCCGTTTGGGCAATTGG
TGAAGGTGGTATTCCTGCAACGGCGCAATATGCAGATGAGAAACAGAAGATCATTAAACA
ATGTTTATTTGAAATGTTTGGTGAGGAAAGTAAAAAGATACCGGTATTGTATGGGGGAAG
TGTGAATTTAGAAAATGCAAATGAATTAATTATGCAGCCTCATATTGACGGATTGTTTGT
TGGGCGTAGCGCCTGGGATGCACAATGTTTTTATACTTTAATAGACGGTGTGTTAAAAGC
CTTGGCGGGTACAACACATCAATTTAGCCCTATTGCTACTCAGCTCATTAAACACTTAGG
AGGAAAAGAAAATATCAGTGCGTTAACGCATTGTGCGAGTCGGATTAGAGTGATGACGCG
GAATGAAAATCATATAAATAAAGTAGCAATAGAAAAAATAAATGGGGTGAGCGGGTTATT
TTCGATCGCTAATCAATATCAAATTATTGTAGGTCCTAAATGGGTAGAAAAAATTTATAG
CGAAATGAAAGCGTTATTAGAAACAGAATAGATGATAGGGAGAAGAGCATGACACAATTA
GATTCATTACGCAGTATGACGGTTGTTGTCGCAGATACTGGTGATATTGAAGCAATTAAG
CAATATCAGCCACAAGATGCAACAACAAATCCTTCTTTGATTTTAAGTGCTTCTGCATTG
CCCCAGTATGCGCCATTAATTGATGACGCCATTGCTTATGCGAAAACAAAAAGTGATTGT
CCACGCCAGCAATTGGTTGATGCTGAAGATAAACTGGCCGTTAATATCGGCTTAGAAATA
CTCAAAATTATCCCCGGACGGATTTCTACAGAAGTCGATGCAAGGCTTTCGTATGATACA
CAAGCGACTATTGAGAAAGCACGTAAATTGATCAAGCTTTATAATGAAGCGGGAATAGAG
AATCATCGGATCCTCATCAAAATTGCTTCAACTTGGCAAGGTATTCGAGCTGCAGAAGTG
CTTGAGAAAGAAGGAATTAATTGTAACTTGACGTTGTTATTTTCTGAAGCACAAGCGAGA
GCTTGTGCTGAAGCCGGTGTGTATTTAATTTCACCGTTTGTAGGGCGAATTTTAGATTGG
TATAAAGCAAATACGGGCAGACAAGATTATCCGGCTGAGGAAGATCCAGGTGTGATTTCC
GTGACTCAAATTTATAATTATTATAAACAACATAATTATAAGACGGTTGTCATGGGCGCA
AGTTTCCGAAATGTAGATGAAATTATTGAGTTAGCAGGATGTGATCGTTTGACGATTTCA
CCTACTTTATTGAGTCATTTACAAGCAAGAGAAGGGGAACTTGTTCGTAAGTTAGCATTC
AGCGGCGAGTTAAAAGACAGACCTCAACCTTTAACAGAGAGCGAGTTTTATTGGCAACAT
AACAGCGATCCAATGGCTGTTGCAAAATTAGCAGAAGGCATTTGTAAATTTGCAGAAGAT
CAAGAAAAACTAGAAAAAATGCTCTTGGAAAGACTATAACATGTTGAATAAGAGGGAGTA
ATCACTATGGCAACACGTAGAGAACTGGCCAATGCCATTCGTTTTTTAAGTATGGATGCA
GTGCAAAAAGCAAAATCAGGGCATCCAGGTGCACCGATGGGGATGGCAGATATTGCAGAA
GTCTTATGGCGTGACTTTTTAAAACATAACCCAAGCAATCCACACTGGGCCGATCGCGAC
CGTTTCATTTTATCGAATGGTCATGGTTCAATGCTGATTTACAGTTTATTACATTTAAGT
GGTTATGACCTTTCTATTGAAGATTTAAAACAATTCCGTCAATTACATTCCAAAACACCG
GGACACCCAGAATACGGTTATGCGCCGGGTGTTGAAACCACAACAGGACCATTAGGTCAA
GGGATTACTAACGCAGTGGGTTTTGCGATTGCGGAGAAAACCCTTGCCCATCAATTTAAC
CGTCCAGGTCATGAAATTGTTGACCACCACACCTATGTGTTTTTAGGCGATGGTTGTTTA
ATGGAAGGGATTTCTCATGAGGCTTGTTCTTTAGCGGGTACTCTTGGGTTAGGTAAATTA
ATTGCTTTCTATGACGACAACAATATCTCCATTGATGGTCATGTGGACGGTTGGTTCACT
GATGATACGCAAAAACGGTTTGAGGCCTATGGTTGGCATGTGATTCCCGCGGTGGATGGT
CATAACCCAGAGCAGATTCTTGAGGCGGTGAAACAAGCCCAAGCGGAGACAACCAAACCA
ACCTTAATTATTTGTAAAACCATTATCGGTTATGGTTCACCGAATAAAGCCAACTCACAC
GATTGTCATGGTGCCCCATTAGGTGATGATGAAATTGCGGCAGCACGTGAATTCTTAAAA
TGGGAGCATGCTCCGTTTGAAATTCCTGCGGAGATTTATGCACAATGGGATGCGAAAGAA
AAAGGTCAAGTTGCTGAAAAAGCGTGGGAAGAAAAATTGGTAGCGTATGCCAAAGCTTAC
CCAGAATTAGCGGCGGAATTTACCCGTCGTGTGAATGCGGAGCTCCCGGCAAACTGGGCG
GCAGAATCACAAGCCTTTATTGAACATTTACAAGCGAATCCGGCGAGCATTGCCAGCCGT
AAAGCGTCACAAAATGCGATTGAAGCCTATGCTAAATTATTACCGGAGTTTTTAGGTGGG
TCAGCGGATTTAGCCAGCTCAAACTTAACCCTCTGGTCAGGTTCCAAACCAATCCGTGCG
GTAGAAAATGCCGATGGTAACTACATCAATTACGGTGTGCGTGAGTTTGGTATGTCGGCG
ATTATGAATGGTATTGCGTTACATGGTGGTTTCATTCCTTATGGTGCCACTTTCTTGATG
TTTATGGAATATGCACACAATGCGGTGCGTATGGCGGCATTAATGAAACAACGCTCATTG
TTTGTTTATACTCACGACTCTATTGGGCTTGGTGAAGACGGTCCAACTCACCAACCGGTT
GAACAAACGTCTGCTTTACGTTTAATTCCAAATTTGGAAACATGGCGCCCATGTGACCAA
GTGGAATCGGCGGTGGCGTGGAAAGCGGCGGTGGAACGTAAAGAGGGACCTAGTGCGTTA
ATTTTTACTCGTCAAAATCTTGCGCAAATGGACCGCACTGCTGAGCAGTTAGCCAATGTG
GCACGTGGTGGTTATGTATTACGTCATTGCTGTGAAAACCAAACTTGCCCTGATTTAATT
TTGATTGCGACGGGTTCTGAGGTGGAATTGGCGATGAAAGCAGCGGATGTTTTAGATGCA
GAAGGGGTAAAAGTACGTGTTGTCTCTATGCCGAGCACCAATGTGTTTGATAAACAAGAT
GCGGCTTACCGTGAAAGCGTGTTACCAAGCCACATAACAAAACGTGTTGCGATTGAAGCG
GGTATTGCGGATTTCTGGTACAAATATGTGGGCTTTGAGGGACGTGTTGTGGGGATGAAC
AGTTTTGGTGAATCCGCACCAGCTGACCAATTGTTCAAACTCTTTGGTTTTACAGTCGAG
AATATAGTCGAAAAAGCAAAAGCGATTTTATAATTCACATTATGTGCTTAAATGAAAAGC
CACTCGCTGACGAGTGGCTTTGATTGAATAGACTGGGAATAAATGAGATGCGTTTCTCTT
GGTTTCCATTATTCGTCTAAGAAACTACGCAAAGTTTCAGAGCGGCTAGGGTGACGTAAT
TTACGTAAGGCTTTTGCTTCGATTTGACGAATACGCTCACGTGTGACATCAAATTGTTTA
CCTACTTCTTCTAAAGTATGATCTGTGTTCATATCAATACCAAAGCGCATACGGAGTACT
TTCGCTTCACGTGGGGTTAGCCCTTCTAATACTTCGTGTGTCGCCACTTTCAAGCTTTGT
GCTGTGGCAGAGTCTAATGGTAACTCAAGAGTTGAGTCTTCGATAAAATCACCTAAATGT
GAATCATCGTCATCACCAATAGGCGTTTCCATAGAAATCGGCTCTTTGGCAATTTTCAAG
ACCTTACGGATTTTATCTTCTGGCATTCCCATACGTTCTGCTAACTCTTCTGGAGATGCC
TCGCGCCCCATTTCTTGTAGCATTTGACGTGAAATGCGATTTAATTTATTAATCGTTTCA
ATCATATGTACAGGGATACGAATCGTTCTTGCTTGGTCTGCAATAGAACGCGTGATCGCT
TGGCGGATCCACCAAGTCGCATAAGTGGAGAATTTGTAACCACGACGGTATTCAAATTTA
TCCACTGCTTTCATAAGACCAATGTTTCCTTCTTGGATTAAGTCTAAGAATTGTAAACCT
CGGTTCGTGTATTTTTTAGCGATAGAAATCACAAGACGTAAGTTGGCTTCCACCATTTCT
TTTTTCGCACGGCGCGCTTTGAGTTCGCCGGCAGAAATCCGTTCACAGACTTCGCGGATT
TGCGAAACGGTTAAATTGGTTTGACGTTCAATTTCCAGAATATTATCAATGTAATAACGA
ATTTCTTCTTCATGTTTCGCTAATTTTTCAGACCAAGTTTTGCCTGATGATAGTGCTTTA
ACTAACCAAGTATCTTTGTTTTCATGCCCAATAAAGACTTTTTGGAATTGCTCTTTTGGC
ATTTTGGCCTTATCTACCACAATTTTTTGAATGCTACGCTCTTGTAAACGAACTGATTTC
ATCATATTGCTCATTAAATTGACTAGCGTATCAAATTGTTTTGGCACCAAACGGAATTGG
GTAAAGACATCTGCTAAGGCTTGGATTTGATCTTTTGATTTTTTGCTGGTGCGACCGTGT
TTTTCGATCATCGCAACCGCTTTGGCGTGTTGTGTCTTGAGTTCTAGAAACTTCTCACGC
GCCACTTCTGGATCGATGGAATTGTCTGAATCGCTATCGTCTGTCGTGCTTTCTTCTTCG
CTTTCTTCTTCCTCTTCCTCTTCTTCATTGAGCGTAGCACTTACAGAATCGCTGTCTTCG
TCTTCATCAAAAGTGTCTTCAATTTCTGCAACATCGCCTTCTGTCATCGCATTTGGATCA
ACAAAGCCAGTGATTAAGTCAGCTAAACGGACGCCACCTTCTTCGACTAATGCGTATTGA
TCAAGTAGATAAGAAATTGCTTCTGGGTAAAAGGCAATCGCACTTTGAACTTCATTAATC
CCTTCTTCAATGCGTTTTGCAATGTCGATTTCGCCTTCGCGGGTAAGTAGTTCAACACTG
CCCATTTCACGCATATACATGCGCACAGGATCAGTTGTACGTCCAATTTCTGCTTCAACG
CTTGATAATACTTGCGTCGCTTCTTCAACCGCATCTTCATCAGCAATCGTTTCATTTAAC
ATCAGATCATCAGCATCAGGTGCACTTTCAAGTACTTGAATCCCCATGTCATTGATCATC
TGAATAATATCTTCAATTTGTTCAGCATCAACAAGTTCTTCTGGCAAGTGGTCATTGACC
TCTGCGTAAGTAAGATAACCTTGTTCTTTGCCTTGTGCGATTAACAATTTCAATTGAGAT
TGTGGATTTTGATCCATAATGTAATATCCGCCTTGCTTGAGTAGTTATGAAGATAAAATA
CGCCTGATTTTATCATTGTTATGCTAGATTAACTATGCCTTTTGTTGTTTTTTCACTAAT
AATTGTGTCAACTTTTTCCGCTCATTCATATTTAGCCCTTCTGAGCGATCTTTGGCAATC
AGTAAATCGATTTCATGTTCAATAAGTTGAAAGTACAAATAGCGTAGCGTGCTTTTGAAT
GTTTCTTCAATTTGTGTGTCTTCTACTAAATGATTCCAACTTGCTAAAATTTCAAGGGCT
TTGCTGTGTTCAGTATCACGCCAATATTCAAGTATTTGACCGGTAGTAATGCCCACTTTT
TCTTGACAAAGTGCGGTCAGTTTTTCCAATAAATCCAGCCCTGGTTCATTCAGTGTTCGT
AAGGGAGATAAGTCTGGTACCAATTGCGCTAATTCTGGATTTTGCAATAACAGACCAATT
AATACACGCATTGGCGTTCTTTTGACCGGTTGAGGCGAGGCTGTTATTTTCATTTCAGAA
TAGCTTGGAATCAGACTTTCCAATTGGGCTTGGTCTAAAATGCCGAGTTTTTGCGCGAGC
GTATTGCGTAGAGATAAGCGTAACATATCGCCAGGGATTTTTTTGATTAATGGCACTGCC
AGTGCGGCTAATTTTGTTTTCCCTTCTTTACTGGAAAAATCCACTTGTGGCGCGAGGCTA
GTGAATAAAAACTCACTCAGCGAGAGGGCTTTTTGCATATATTGTTCAAAGCCGGCTTTT
CCATGCTGACGAATAAATGAATCAGGGTCTTCACCATCAGGCAGAAAAACAAATTTTAAT
TGACGCCCGTCTTCTAAATAAGGAAGGGCATTTTCAAACGCTCGCCAAGCTGCTTCTCGT
CCCGCGCGATCCCCATCATAACAACAAATTGCTTGTTCCGTAGAACGAAACAGGAGTTGA
ATTTGTTCTGCGGTAGTCGCTGTTCCGAGTGAGGCAACGGCATAATCAACACCAAATTGT
GCTAATGCCACCACATCCATGTAACCTTCCACAACCAGTAACATCTCTGGTGATTCATTG
GCTTGTAAGGCTTCATATAAACCATATAGTTCATTTCCTTTATGGTAGGTCGCGCTTTCT
GGTGAGTTTAAATATTTAGGTTTTTCATCACCAAGCACGCGTCCGCCAAACGCAATGGTT
CTGCCACGTCGATCGCGAATCGGGAACATGATCCGATGACGGAAGCGATCGTAGATCTTG
CCTTGCTCGCTACGGGAAAGCATACCAAGATCGAAGAGTTTTTGTTGATCTTCTTTCTGT
TGCCCAAAACGTTGTAAAACTGCATCAAAACTATTCGGTACGAAACCAATTTGAAAACGA
GAAATCACCTCAGGAGACAAACCGCGTTGTTGTAAATAACTTTGTGCAGGAATATGTTGT
GCGAGTTGTTGTTGATAGAATTGGGCAATTTCTTGCATCAATTCATATAAATTACGCTTA
GTTTGCAGATTAATTTGTTTGCCATGAAAGTGCGGTTTATTTTCACGCGGAATCTCTAAA
CCGAGCATGCCTGCTAATTCTTCAATGGCTTCGACGAATTCAAGTTTGTCATATTCCATT
AAAAACGAGATTGCATTACCGTGTGCACCACAGCCAAAGCAATGATAAAACTGTTTTTTT
TGACTAACCGTAAAAGAAGGCGTCTTTTCGTGATGGAATGGACAGCAAGCTTGGTAATCT
CGCCCTGCTTTTTTGAGCTTCACTCTTGAATTGACAAGCTCCACAATATCTGTCTTGGCT
AACAGATCATCAATAAATGTGCGTGGAATTGAGCCTTTCATCAAGTATATGCCCCTGCTT
TAACATAAAAATATGGCGCGATTGAATGAAACAAAACCGTGATACCTATCGGCTTCACGG
TTTGTATAACTCGAGTTTTTAAATACGTATTTCGTATTAGTATAAGCGTGTATTACGTGC
GTTTTCACGTGCAACACGTTTTGCGTGACGTTTAGCACGAGTCGCGTTTTCACGTTTACG
GATTGTAGTTGGTTTTTCGTAGAACTCACGGCTGCGAACTTCTGCTAAGATACCAGCTTT
TTCGCAAGAGCGTTTAAAACGACGTAATGCAACGTCAAATGATTCGTTTTCACGTACTTT
AATTACAGGCATAAGCCAATCACCTCAATGGAATTAATTTTGCAATTGCTAATTTATTTT
ACCGTTTGGAATAAACGGCTTATTCAATAAAGGTCGCAATTTTAATCTACTTTTCACGGA
AAAGCAAAGGGAAGTTTGATCTTTTGTGTAAAAATGCGCTGTCAAACTGGTGAAAGCGTG
TTAAACAAGGTAAAATTCTGCCCCAATAATAATGACAAAGGAAGAGCAAAATGCGTGTGT
TAGGCATTGAAACCTCCTGTGATGAAACAGGGGTCGCGATTTATGATGAAGAAAAAGGTT
TAGTGGCAAACCAGTTATACACACAAGTTGCCTTACATGCTGATTACGGCGGGGTCGTGC
CCGAATTAGCGTCGCGCGATCATATTCGAAAAACCGCTCCTTTGATCCAAGCGGCGTTAG
CACAAGCTAATTTAACGCCCGACGAGATCGATGGGATCGCGTATACCTCTGGTCCAGGCT
TAGTCGGTGCATTATTAGTGGGATCCACTATTGCACGCTCTTTAGCTTATGCTTGGAATG
TGCCAGCTATTGGTGTACACCATATGGAAGGGCATTTGCTAGCACCAATGTTGGAAGATA
ATCCACCGACATTCCCTTTTGTTGCGTTATTAGTCTCAGGGGGACACACGCAATTAGTCC
GTGTCGATGGCGTAGGACGTTATCAGTTACTGGGTGAATCAATTGATGATGCGGCAGGCG
AAGCGTTTGATAAAACAGCGAAATTATTAGGCTTAGATTATCCGGGTGGTGCCGCGTTGG
CGCGTTTGGCGGAAAAAGGTGATCCTAAACGTTTTAAGTTTCCACGTCCGATGACGGATC
GTCCAGGTTTGGATTTTAGTTTCTCCGGTTTAAAAACTTTTGCTGCCAATACACTGCAGC
AAGCGATAAAAGAAGAAGAGGAATTAACCGAACAAACCAAAGCAGATATTGCCTATGCTT
TCCAACAAGCTGTGGTTGAAACCTTAGTGATTAAATGCCGCCGTGCGTTAAAGGAAACGG
GATTTAACCGCCTCGTGATTGCGGGAGGCGTAAGCGCAAATAAGCAACTTCGTCAGGATT
TAGCACAATTAATGCAACAGTTAAAAGGGGAAGTATTTTATCCACAACCACAATTTTGTA
CCGATAATGGAGCCATGATTGCCTATACTGGTTTTTTACGTTTAAAACAAGGGGAGTCAC
AACCGCTTGCGATTCAGGTAAAACCGCGTTGGGCGATGACTGAGCTTTCTGCGATTGATT
AATATTTAACAAGGAAATCACCATGAGTGAACAGCTAAAAATAAAAGCCATGCGTGCAGC
AGCTGTGGGTTGTGTTTTAATGTTAATGATAATTGCCTTAGTGGTGTTTATGCTCCCAAC
GGGCATATTAATTGATTATTTAACGCTAGCGGGAACTTGGGTCGGTGGTGGAACCACTTT
TGGTATTTTAATGTTGGCAGCCTTACCCCCTCTAACAGGCGCTATTTTTTATTATTTTTG
GAAATGGGTATTAAAGTAAGATGGCAAAACTTTATTTTTATTATTCAACGATGAATGCGG
GGAAATCCACCACCTTATTACAATCGTCCTATAACTACCAAGAACGCGACATGAATACCT
TAGTCTATACGGCAGCCATTGATGATCGGTTTGGTGTGGGAAAAGTAACCTCACGTATTG
GGATTAGCCAAGAGGCACAACTGTTTCATAAAGAAAGTGATCTTTTTGTTGAAATTGCAC
AACATCTTCAACAACAACCTTTACATTGTATTTTAGTCGATGAGGCGCAATTTTTAACCA
AAACACAAGTGTATCAGCTTAGCGAAGTGGTGGATAAATTAAAAATTCCTGTGCTGTGTT
ACGGTTTACGCACAGATTTCCAAGCAGAATTGTTCGAGGGAAGTAAGTACCTTTTAGCGT
GGGCAGATCAATTAGAAGAGCTCAAAACCATTTGTTATTGCGGACGTAAAGCAAACTTTG
TATTGCGTTTAAATGAAAAAGGAGATGTTGTACGTGACGGTGCGCAAATTCAAATCGGTG
GGAATGACAGTTATCTGTCGGTTTGTCGTTTACATTACAAAGAGAAGATTGCACTTTAAG
CGTATTGACGCTGAAAAGTGCGGTCATTTTTGACAAAGTTTTGTCAGAGAAAAGGCGGAA
AATCACTCCGCCTTTTGTTGTGCTGATTAACGCATCGTCACAAATTCTTCTGACCCTGTT
GGGTGAATTGCCACGGTATTATCGAAATCTGCTTTAGTGGCGCCCATTTTGATTGCCACA
GCAAAACCTTGGATCATTTCATCGACACCAAAACCAATGCCATGCAAGCCAACGATTTTT
TCTTCTTTGCCGACACAGACTAATTTCATGCGACAAGGCTGACGGTGTTGCGTCACGGCA
CTGTACATTGGGGTGAAAGAGGATTTATACACTTTCACATTTTCTTCACCGTATTGCTCA
ATCGCTTTGGGTTCAGTTAAACCAATGGTGCCGATAGGAGGGTGGCTGAATACTACGGTT
GGCACCAGATTGTAATCTAAATGCTCATTGGGCTTGTTGTTAAATAAACGCTCAGATAAA
CGACGTCCAGCAGCCACGGCAACTGGAGTGAGTTCAATTCCCCCTTCAATAATGTCACCC
ACCGCATAGATACCTTCTACATTGGTGTTTTGGTATTTATCCACTTTAACAAAACCACGT
GCGTTGGTTTTCACTCCGCTTGCTTCAAGGTTAATGGTATCGGTAGCTGGATGGCGACCG
ATTGCCCAGATCAAACAATCCACCTCTTGGCTACGTCCATCTTCAAGTTTAATCATGAGT
GAACCATCCGCATTTTTCACCACTTCTTGTGGGATCGCTTGAGTATGTAATTGAATGCCA
TCTTGTTGAATCACTTCTAATAGGGTATCTACGATTAAGGGATCGAAGTGACGTAATGGG
GCGTGTTGACGCACAAATAAATGGGTTTTTACACCAAAGCTATTCATCACTCCAGCAAGT
TCAACCGCAATGTAGCCGGCACCGACTACTGCAACACGTTTTGGTAATTCGGATAAGGCA
AAGACGCCATCTGAATCAATGCCATATTCTGCACCAGGAATGGCAGGACGACTTGGGCGA
CCGCCTGTAGCAATCAGAATATGATCGGCGGTAATGTGTTCACCATTGACTTCAACGGTA
TTGGCATTCACAAATTTTGCAAAGCCTTGAATAACATCCACATTATTTTTGGCTAACACG
TTGTGATAAGAGGTGTGAATGCGGCTAATATAGGCTTGACGACTTTCTACCAGTTTGGCG
AAATCAAATTTATTCACTTGCAGATCAAAACCATAATCTGGCGCATACTGATGAATGGCT
TCGGCAATTTGTGCGCCATACCACATGACTTTTTTTGGTACACACCCGACATTCACACAG
GTGCCACCTAACGCTTTTGCTTCAATAATGGCACATTTCTTGCCGTAGCTTGCTGCACGG
TTAATAGAAGCAATTCCGCCACTGCCACCACCAATCGCCAGATAATCATAATGTTTTGTC
ATTGTCTTGTTCCTTTTCATTCAGGGGAGGATGATAAAAATCTGTACTCTTTTCCAACGC
TACCTATCAAATACACGTTTTATGTTGTCGCTTTTATTTTACTCTGGGGTAACCCATTTT
ACTGTCCAGCTTCCCGTTCCTTCTGGAACCAGGACATTAGTTAAATAAGGTAGGATGTTT
TGCATTTGCTGTGTTAATGTCCAAGGTGGATTAATCACAATCATTCCACTTGCCGTCATG
CCACGTTGGTCACTGTCTGGACGTACAGCAAGTTCAATTTGTAAGATCTTACGGATCCCA
GTCTTTTCCAATCCTTTAAGGATACGTTTTGTTTGTTGACGTAGCACCACAGGGTACCAA
ATGGCATAAATGCCGGTGGCAAAACGTTTGTAGCCTTCTTCAATCGCATTGACCACCAGA
TCATAATCCTCTTTTAATTCATAAGGGGGATCGATAAGCACCAAGCCACGTCGCTCTTTG
GGAGGTAAGGTCGCTTTCAGTTGTTGAAAACCGTTATCGCGTTTCGTGGTGACATTGTCA
AATTCTTTAAAATTATTCCGTAAGAGTGGGTAATCGCTAGGGTGCAACTCTGTGAGTAAA
GCACGATCTTGTGGGCGTAACATCTTAGCCGCAATCAGCGGAGAACCCGCGTAATAACGT
AATGCTTTGCCGCCATAATTGACTTGTTTAATTAATTTGATATAGCGAGCCACTTCCTCA
GGTAGATCATCGCGTTGCCAAAGGCGAGCAATGCCTTGTTCAAATTCTGCGGTTTTTTCC
GCCTCTTCACTAAATAAACGATAGCGTCCAACGCCGGCATGAGTATCTAAATAGTAAAAG
CCTTTTTCTTTTTGTTGAAGATTTTCGATAATTAGCATTAAAACAAGGTGTTTTAACACA
TCAGCATGGTTGCCCGCATGGAAACTGTGACGATAACTCAGCATAATAGCGCCTTTCAAA
TACAAGTAAGTAAATCGGTATTATAAAGATTTTTTCATGAAGCGCTATTAAAGTTGTGAA
ACATGCAAGATGAGATGAAAAAGTGCGGTCAAATTATGAGATTTTTTAAAAGAGGATGTG
CGAGTGCTCACATCCTCAAATAGACTAACACATTTCTAAAAAGTGTTGCATGACGCGCAG
ATCTGTCGTCAGTTCTGGGTGAAAGGCACAAGCCAACAAATTTTGTTGTTTCGCGAGGAC
AACATGCCCCTGAAAAGTCGCTAGACATTGCACTTTTTCATGATTGATTTGAGCAATATG
TGGTGCTCGGATAAAAACCGCAGGAAACGTTGTAGCAAAGCCTTCAATTTCAAGGGCGGT
TTGAAAGCTATCCACTTGTCGCCCAAAGGCGTTGCGTTGCACACAGATGTCCATTAAACC
TAAATGCACCGTAGGATCATTTTCTAATTGCTTTGCGAGTAAAATCATGCCGGCACAGGT
GCCGAAAATACCTTTACCTTGTTTGGCAACATCTTGAATTGCCTCAATAAACCCATATTG
ACGCATTAATCTGCCAATGGTCGTGCTTTCACCGCCCGGGAGCACTAAACCATCAAGTGC
GGTCAACTCTGAGACAGTTTTGATTGCACTGGCGTTGGCACCAAGTTGTTCAATTTGGCG
CAAATGTTCGCTTACTGCTCCCTGCAGAGCTAACACGCCAATGTGTAAATGTGAATAGTC
TTTCATACTTACCAGCCACGCTCTTGCATTCTTTCATGTTGTTGCAGGCGGGAAATCTCA
ATGCCTTTCATCGGTTCGCCTAATTCTTCCGATAAACGGGCGATCAAATCATAATCTTGA
TAATGAGTGGTCGCCTGTACAATGGCTTTGGCGAATTTTTCAGGATGTTCAGATTTAAAA
ATTCCTGAACCAACAAAGACGCCATCAGCACCTAATTCCATCATCAAAGCCGCATCGGCT
GGCGTTGCCACCCCACCTGCGGCAAAATTTACTACCGGTAATTTACCTAATGCTTTGATT
TGTAATAGTAATTCAAAAGGTGCGCCAAGATTTTTGGCCTCGGTCATGAGCTCATCGTGG
TTCATGGCGACGACTTTGCGGATTTGTGCATTGACTTTACGTATATGACGTACCGCTTCC
ACAATATTACCTGTGCCCGGTTCACCTTTGGTGCGCAGCATTGAGGCACCTTCACCGATA
CGGCGTAATGCTTCGCCTAAATCACGGCAACCACATACGAACGGCACAGTAAATTCACGT
TTTAACAGATGAAATTCATCGTCAGCAGGAGTTAATACTTCGCTCTCGTCAATGTAATCG
ACACCCATTGCCTCTAACACGCGGGCTTCGGTGATATGCCCAATTCGAGCTTTCGCCATG
ACTGGAATTGATACCGCATTCATCACCTCTTTGACAATTTTCGGATTTGCCATGCGTGCG
ACACCGCCCGCCGCACGAATATCAGAAGGCACTCGCTCTAACGCCATGACAGCAACCGCA
CCAGCCGCTTCGGCAATGCGTGCTTGTTCGGCATTCACCACATCCATAATCACACCGCCT
TTTTGCATTTGTGCCATACCTCTTTTGACGGTATCAGAACCTAAAATCGTATTCATATTT
TGTCTCCTTTTATCATGTATTGTTGTGTATAAACTGCTGCTATTTTTGCGCTTATTTAGG
TATGATTAAAAGTGTCAAAAAAGAGAAATTTAATGGGGTCAGAGTGATGCGTAAATTGAA
TTATCAGCTTGATAAGGGGAAAAAAGAGCCCTTGTATTTACAACTTTATCAACAGCTCCG
TGATTTAATTTATACACAGCAGCTTGCATTTGGAGAGCAATTACCTTCAAAAAGAGCCTT
ATGTGATTATTTGCAGATCAGTCAAAATACTGTGGAAGCTGCCTATGCGCAGCTACTCGC
AGAAGGTTATATTGAATCCATTGCACGACGTGGTTTTTTTGTGTGCTTTCAACCTTCTTT
GTTTTTTTCAGCACCAAAGCAAACACAACCCCATACTATAGAACCTCGCCATAGTACGAT
AGCCTTTGACTTTAATCCCCACTATATTGATAGTAAACATTTTCCGTTAAAAAACTGGCG
TAAGGCGGGTAAAGCGTTATTCCAAGCACGCCATTCAAGCTTATTAGGTCTTGGTGATAA
ACAAGGGGAGAGTCACCTTAGACAGCAGATTTGCGATTACCTTTTTTCATCGCGCGGTGT
GAAATGTCATATTGATCAAATTATCATTTGTGGTGGTTTGGAAAATGCGATTCAGCAACT
GATGTTGTTGTTTACGCACCTTTATCAAACGCCTGTTGTGCACTATGGTATGGAATTTTA
TGGTTATCAGACTTTAGAAAAGCTATTAACATTAGCCCACCAGAAAGTGATCAAGTTGCC
TCTGAATGCAGATGATCAACAGCTTGACCTTGATTTTTTAGCGCAAAGTTCAGTGAATAT
TGCGTGTGTAACGCCGTCGCATTTGTATCCCTTTGGTCATGTGCTTTCTATTACACAACG
TCAACAATTACTAGCTTGGGCAAAAGCACAGCCACAGCGTTACATTATTGAAGATGATTA
TGACAGTGAATTTCGTTACCAAGGTAAACCAATCCCTGCGTTACAGAGTTTAGATAAGAA
TGACAGTGTGATTTATCTAGGTTCTTTTTCGAAGTTATTGATGCCTTCTTTGCGGGTTTC
GTTTATGGTACTGCCCACGTCATTACTGGCAGCATATCAACAACATTGTGGGTTTATTAA
TTGTGCGGTTTCTCGCTTTGAACAGCAGCGTTTGGCTTATTTTATGCAGCAAGGTGAATT
TGAAAAACACATTAATCGTATGCGTAAAATATATCGACGAAAAATGGCACTGCTGTGTAG
TTTGCTTGCACCTTATGCAACTCAAATAAGATACTATGGTGAACATTCGGGATTTTATTT
ACTGATTGAACTTATTGCGGAGTCAAGAAGTTTAGAGACCTTAACACAATTGGCTTATGA
CAAGGGGGTTAAAGTGTATCCCGTAGATTGTGCGGCGCGTAGGTTATTTTCTTTAGGCTT
TGGTGATTTAAGTGAAACACAATTAGTGGAAGGCGTCAGCTGTTTATTGAATGCGTGGTT
TGCACAAGACGCTATTTGAGTGAAATAGCGTCTTAAAAGTGCGGTCTGTTTTAGAAAAGT
TCTTCCCGTTCTTGGATTGGGGAATTTTCGTTTATCTCATCAGATGGGATGTAGTAGCCT
TGTTCTTCTACATAACTCCGTTTAGGTTCTGTACCATTGATAAAATATTCTATTCGTCCA
CCAGATTCCGTGAGTAAGCCTGAACCCGTATCAATGCGTTTTTCAATAATATTGGGTGGT
GGACTCAATTTACGTTCTGGAATATTTTCTAAGCTTACTTGCATATAGGCTTGCCACGCA
GGTAAAGCCGTTTTTGCCCCTGCTTCGCCGCGCCCTAAATTACGCTTATTGTCGTCGAAG
CCAACATACACAGCGGTGGTTAAATGTGCACCAAAGCCAGCGTACCAAGCAACTTTCGAA
TTATTCGTAGTACCGGTTTTTCCACCGATATCTTGACGTTTAAAGGCTTTAGATAAGCGC
CAGCTAGTCCCCACCCAGCTTTTACCCTGCTCGCCATAAATAGCGGAGGTTAAAGCACTG
CGAACTAAAAAGGCCAATTCACCGCTAATTACGCGCGGTGCATATTGGGTTTCAGCATTA
TCTGTTTTAGCCGCAGCCATAAAGCTAAGATTATTTTCATCTAATTGTGTTTGTGCTGTT
GGTTGAAGTTCTGGCAAGTCAGGGATCAAGTCACCGACATCGTTTTCTTCTTCCCCATTG
ATATTGGTATCGAAATTCTCTGTTAAGCTTAAGTCGTAGTTTTTAAATGCATCCAGTTTT
TCGGTTTCACCATAGAGCACAGGAATATCATGACAGCTAATACAGGCAATTTTCGGATTG
GCTAAGAAAATCTCTTTGCCCGTATTGTCTAAAATACGATTAATAATAAAGGGATCAACT
AAGAAACCGCCATTGTCAAAGACCGCGTAGCCTCTTGCCATTTCAAGTGGAGTAAAAGAG
GCTGCACCTAAGGCAAGAGCTTCACTGGCTAAGTATTGATCGCGTTTAAAACCAAAGCGT
TGTAAGAATTCTGCTGTAAAATCAATGCCCGCCATTTGCATCGCACGAATCGCAATCATA
TTTTTTGATAATCCTAAGCCAACCCGCAAGCGCATTGGTCCATCAAATCGATTTGGTGAG
TTTTTTGGCTGCCAAGGTTTTTGTCCTGCTTTTTGTATGACAAGAGGCGAGTCTTGTAAG
ACGCTTGAAAGCGTTAACCCTTTTTCTAATGCGGCCGCATAAATAAACGGTTTAATTGAA
GAGCCCACTTGGACTAAAGATTGTGTAGCACGGTTAAATTTGCTTTGTTCGAAACTAAAT
CCACCAACTAAGGCTTCAATTGCACCATTATCACTATTTAAGGATACCAAGGCAGAGTTG
ACTTCCGGCACTTGAGCCAGAATCCATTCCCCTTTCTCTTTTTGACGAATCCAAATTTGT
TCGCCTACTTTTGGTGTTTTTTTACCCGCCCAACGCATAGCATTGTGTGATAAGGTCATG
CGTTCACCTGAGGTTAGAAGAAGTTCTGCTCCGGTTTTGCTGATATTCATGACGGCAGCC
GGTAAGAGCGGTTCAGAATGTGGTAATTTTTTTAAGAAACCTATGATACGATCATTGTCC
CACACCGCTTCGTCTTTTTGCCAAAGTGGCGCACCGCCACGATAACCATGGCGCATATCG
TAATCAATTAAGTTATTACGTAAGGCTTTTTGCGCTTCAGCCTGATCTTTCGAAAGCACC
GTAGTATAAACTTTAAAACCGCTAGTGTAGGCTTTTTCTTCACCAAAACGTCTGACCATT
TCTTGACGTGCCATTTCAGTGACATAGTCTGCACGGAAATCAATTTGTGCACCATGGTAG
CGCGCGACGATAGGTTCTTTGATTGCCGCGTCATATTCTTCTTGTGTGATGTATTTAGTG
GTTAACATCCGTCCTAAGACAATATTACGGCGTTCTTGCGCCCGTTTTAATGAATAAATC
GGGTTCATTGTGGAAGGTGCTTTAGGTAAGCCAGCGATAATCGCAATTTCGGACAAGCTT
AGTTGATCGAGCTCTTTGCCAAAATAGGTTTTGGCGGCAGCGGCAACGCCATAAGAACGA
TAGCCTAAATAAATTTTGTTCAGATAGAGTTCTAAAATCTCATTTTTACTTAGTGTATTT
TCGATATCAATGGCTAAAACGGCTTCTTTAGCTTTGCGTTCAAGCGATTTTTCAGGGGTT
AAGAAAAAATTTCGTGCTAATTGTTGAGTAATTGTACTGGCGCCTTGTGAAACGCCTTTC
TTCGTAACCGCGACCATAATGGCACGCGCAATGCCAATAGGATCGAGCCCATGATGTTCA
TAGAAACGGTTATCTTCTGTTGCTAAAACAGCATGAATCAGTTGTTTTGGAATTTTATCC
AGTGGCACTGGAATCCGACGTTGTTCTCCCACTTCGCCAATCAGTTTGCCATCAGCCGTA
TAAATTTGCATTGGCTGTTGTAATTCGACTGTTTTTAGGCTTTCTACATCCGGTAAGTCC
GCCTTTAAATAAACATAGATCGCACCTAGCGCGAGACAGCCTAGTACGATGAGCGTGAGC
AGGGTACTGAGTATTAGTTTTGCGATCCGCATCGGGAAATTCTCTTTAGTTTAATGTTTG
TTTATTCAAAACTCGAAAAAATTGTACACAGTATAAAGACAACAAGACTAAATCCAAAGC
TAAAAGTGCAGTAAAAATGTAAATACTCAGTAAAGAAGTACAGAAAAATGATTAAATTAT
CATCAGGTTTTATTCAAATTGGTCTATGGCAAACACAAGAAAAACTCGAGTTGGTTTGGT
TAGATGAGCAACGTCAACCGCACGTCTTATTTTGTGCGCTTCCTCACCTTTCCACGCTTG
ATCAATGCGTTAGGGCGAATTTAGCTCAGCATAAACTTCAGCGACGAAAACACTATTTTG
TAGCAGCGATCTCACCCCACCAGATTTGGAGTAAAACAATTTTATTTCCTCATCCTCTTT
CGGAAAGCGAATGTGAAGCACAATGTGGTTTATTGTTAACGCAAGAATTACCAATTACTT
TATCTCAGCTATGGTTTGATTATTGCGCAGAACAACGACAACAAGGCTTTAGACTCACAG
TTTTTGCTTTGCAACGTAGTATCGCTGAACAGTATTTAGCCCCTTTATCTCATGTGGATA
TCCGTGTGTTGGATAACGTTGTGTATGCCTTATTGCGTGCGTTTCAATTTCTATTACCAG
ATGCAAACTATTCAAAAACATTACTACTGTATCAAGATACACAAGGTTGTATTGCAATGC
AAAAAAGAGACCATCAAGTCGTGTATATACAACAGGCGATGGCAGATTTGAATAGCACTT
ATACACAATTTTGCCAACGCTATCCGACAGAGATCGAGTCTGTGGTCGTGTATCAAACAG
AAAGAATAAGCGCGCTACTTCCAACAGACTGGACGATGTTACAAACAGAAGTCCCTTTGA
TCGCACTAGGGAATGCTTTATGGCATGGAAAAAGTGATTAATTCAGGTTGAGATTTATTA
CATGGAGTGAAAACAAACACATGAAACACACAATCAATTTGTTGCCTTGGCGAGAAAAAA
GAACAAAACAGCGTATCAAGACAGCTAGCGCACAATTCGCAATACTCATTTTGTTGAGTA
GTTTTGGTTATTTTTATTGTTTTGAGCAAACCGCATTATTCAAGCAGCAGATTTCAATAC
AGCAAAATATCCAAGCACAAATGCATACTGAGCAACAGACAGTGAGTCAACAGATTCAAC
GTTTAAAACAACAGATTGTTTTATCTGATACGGTATGGTTAGCACCGCCTGACTTTTTAG
CTTTATTAGCCTGTTTATCAGTCCTCCCCTTAGGTAAAGGTGAATTGACTTACCTACATT
TAGATAACGAGGTTTTGACCGTACGAGGGCAAGTTGAAAAACAGCAAGAGTTTGAGCAAG
TACACCAATATTTCTTAGCACAACCTCTTTTTACAAACGTGGTATTAGCGGAAATGAAGT
CAGAATTAGAGCATATTGTTTTTGAAATAGCATTAACGATAAAAAAGGCACAATGATGTT
GAGTAAAGTATTACAGGCAAAATTAGATCGTTGGTTTAGGTTTTCGCTCTTTCAACAAAT
AGGGTTATTTTTCGTGGTGTTCGGTCTATTGCTGATGTTTCCGCTTTCAAATTATTGGCA
AGTACGACAAACGTTAAATCAATTCGTGTTAGAAGAGAAGGCGCAAAAGCAGGCATTGCA
ACATCAAAAACACATTTTAGCCAGTTTAGAGCGAAATAATCTGCGCCAGCTAATGCCCCT
CGATGTTGCACATCGACTTACAGAAATTAATCAATTTCTTGAAGTCCAACTTGCTCATTT
ACCTGAGCAAGCGACTCAATGGACATTTCAACCCTTTCCTCAGTTAGTGTTGCATTTTAA
GAGTGATTTTGAACAATGTCAGGCTTTTTTCACGCAATTGTTAACACAATATCCACAATT
ATTCTTACTTTCATTACAAATCATGAAAAATGAAGAGGGTGAAGAAAGCACAATTCAAAC
TGAGGTTTCCTTTCAATTACAGTTAAAACAGGATAGTTAACGATGAACATCAAGATCATG
TTTCTTTTATGTGGACTTAGCTTCACGGTCTGCGCTGATCCTTTTGATAAAAATAAAAGA
GAGCAGCATGCGTCTAAGGCTTCAGTTTGTCATACCGTGGCGACGACAGTCTTTGCGCAA
TATCCTTTGTCGGCATTGAAGTTAATTGGTGTGTTACAACAAAACAATGTATGGCAAGCC
TTCTTTATGGATGATAAAGCCCAGATCGAAATGGTTACTGTAGGACAGTTTTTAACCGCC
GAAACTTTGAAAGTCAAACAGATAAGTCAATTTGGCGTTGAGTTATCTTATTGGAAGAAT
AAGCAAACTTGCACGGATGAAGGGATACTATCACTCAAATTTTAAGGAAAGATTATGTGG
AGAGCATTCAGAAAAATATCTTTTGTGTACTTTTTATGTGGGGTTGCTTATGTTGGAAGT
AGTCAAGCACAAGACGCAGAACATTTTTATTTACGTTTAAAACAAGCGCCTTTAGTCGAA
ATGTTACAGTATTTAGCATTGCAACAACATCAGGATTTGTTAATCGATGATCATTTAGAG
GGCACATTATCATTACAGATGAAAAAGACAACCTTTGAGAAATGTTTACAGTCGATTGCA
AGAATGAAACAACTTGAGTTACATCAAGAAGGAAAATCCTATTATTTAACTTCCCCTTCA
GGTGTTGCAGCAAACGATACTCATCATCCTACGTCATTGATGACATCTTCAATAAAATTG
CATTTTGCCAAAGCCGCAGAGGTGGTGAAATCTTTAACTTCAGGGCAGGGAAGTTTACTT
TCTGTCGGGGGGAGTTTGAGTTTTGATGAGCGGACTAATTTACTGCTGATTCAGGATGAA
CCGCAATCAATACAGCGTATTAAAGCATTAGTAGCAGAAATGGATAAACCCATTGAACAA
ATTGCGATCGAAGCTAGGATTGTGACGATGACAGACGAAAGTTTGCAGGAACTTGGTGTA
AGATGGGGGCTATTTCAAGCAACAGAACAGGCACATACTATTGCAGGGAGTTTAGCCGCG
AACGGCTTTTCGAATATAGAAAACCAATTAAATGTGAATTTCTCGACCAATAGTGCACCT
GTTGGTTCCATCGCCTTACAGTTGGCGAAAATAAATGGTCGATTATTAGACTTGGAATTA
ACTGCCTTGGAGCGAGAAAAGCATATTGAGATTATTGCGAGTCCTCGTTTATTAACAACG
AATAAAAAAAGTGCCAGTATCAAACAAGGGACGGAAATTCCTTATGTGATGAAACGGGGA
AAAGATAAAAGCGAATCGGTGGAATTTCGAGAAGCTGTATTGGGTTTAGATGTGACACCG
CATATCTCAAAAGACAACACGATTTTATTAGATTTATTGATTACACAAAATACATTAGGT
GCACCGGTAGTGTATGATAAAGGCGAAATTGTTTCGATCGATAAACAGGAAATCAATACT
CAAGTCGTCGCTCAAGATGGTGAAACCATCGTTTTAGGTGGGGTGTTTCATGATACGATG
ACAAAGGGAGTCAATAAAGTACCACTACTAGGGGATTTGCCTTTGCTTAAATATGTGTTT
AGCCAGAAAACTGAACGTCATCAAAAGCGGGAATTAGTGATTTTTGTCACTCCTCATATT
ATCAAACCTAGCCAAGGTTCGCCTGAACAAAAAACAACAAGAGTTAAAAAATCTGCAAAA
TCAAGGTGACTTTTGTTCATATTAAGTAAATATCAGAAATAAATAAGCATTGAGGTTGAA
AAAGAGGGCAATTTATTGCGATAATCTCAATTATTTTTTGGGTGATCTTTCTGCGGCCGA
TAAGGGTCGCTTCTCTATTTTGTAAAAGATCATAATTATCAATGTATTAATGAAAAGAAG
AAAAATTAGAGATGGCAGAAAAGCGTAATATTTTCTTAATTGGACCAATGGGCGCGGGTA
AAAGTACGATTGGCCGCCAATTAGCACAGCTATTAAGTATGGACTTTGTGGATTCGGATA
ATGAAATTGAACAACGAGCGGGTGCTGATATTAGTTGGATTTTTGATGTTGAAGGTGAAG
ACGGTTTTCGTAAGCGTGAAGAACGCATTATTAATGAATTAACACAAAGACAAGGGATCG
TGTTATCTACAGGTGGTGGCGCGGTGTTATCGAAAGAAAATCGTAATCACTTATCAGCAC
GGGGTATCGTGATTTATTTAGAAACGACGGTAGAGAAACAATATCAGCGTACCCAGCGTG
ATAAAAAACGCCCTCTTTTGCAAGAGGTTGAGGATCCCCGTCAAGTCCTTGAGGATTTAG
CAAAAATTCGTAATCCTTTGTATGAAGAAATTGCCGATATCACCTTACCTACTGATGAAC
AAAGCGCTAAGGTAATGGCAACGCAAATTGTCGATTTAATTGATAATCTTCACGGTTAGA
TAAGTAGGGTAAAGCATGTTGTGTGTAAATGTTGAGTTAAAAGAGCGCCGTTATCCAATT
TATATTGGTTCGGGATTACTTTCGGATGAAAAATGTTATCCTTTAAAATCTGGCGACAAA
GTCATGATTGTGACGAACCCAACGATTGCACAACATTATCTTTCTCAAGTGACAGACACC
TTGGTGAAAAAAGGCTGTTTGGTTGAACATGTACTCTTATCAGATGGTGAACAATATAAA
ACACTAGACTCGTTAAATCTTATTTTTACAGCACTGTTGCAAGGAAATCATGGTAGAGAT
ACGACGATTATTGCTCTCGGTGGTGGTGTGATCGGCGATGTTGCAGGTTATGCGGCGGCG
AGTTATCAACGAGGTGTGCGTTTTATTCAAATTCCGACGACCTTATTAGCGCAAGTTGAT
TCGTCCGTAGGGGGAAAAACCGCGGTCAATCATGCGCTTGGTAAAAATATGATCGGTGCG
TTCTATCAACCTTGTACGGTGATCATCGATACATTAACCTTGAACAGTTTACCAAAACGA
GAAATCAATGCAGGCTTAGCTGAAGTGATTAAGTATGGCGCGATTTTAGATCTGCCGTTC
TTTACTTGGTTGGAACAAAATATTGATAGTCTAGTGGCACGAGATGCAGACAAGTTACAA
ACCTGTATTGCACGTTGTTGTCAAATTAAGGCAGATGTTGTCGCGCGCGATGAAACGGAA
AAAGGCGATCGCGCTTTATTAAATTTAGGGCATACATTTGGTCATGCGATTGAAACCCAC
TTAGGGTATGGGCATTGGTTACACGGTGAAGCAGTGGCGGTTGGGATGCTAATGGCTGCG
GTACTTTCAGAAAAACTGGGGAATTTGACGAAGACTGATGTGGCACGTCTTGAAAGATTG
CTAGCTCGAGCCAACTTACCGACAGTCTCACCAGATACTATGCAACCTGAAGATTATTTA
CCACATATGCTACGCGATAAAAAAGTGCTCGCTGGAAAATTGCGTCTCGTCTTATTAGCG
TCTTTAGGTCAGGCTTATGTCGCAACAGACACCGATCCAGCGTTAGTGCTAGATGCTATT
CGTTGTTGCACGCAGGTTAATTGATTCATGCCACCTCGTCGAAAATGCCCGGTTAAGCGC
CCCGCTATTGTTGGTAAGAAAAAAGCAAAATTAATCCCTATTAAACACCGCCCCTTTTTG
AAGTGGGCAGGTGGTAAATTTCGCCTGTCTGATGAAATCAATAAACTGTTGCCCAAAACG
AATCAATGCTTAATTGAGCCCTTTGTTGGAGCGGGTGCGGTCTTTTTGAATACTAATTTT
```
